# A subcellular atlas of *Toxoplasma* reveals the functional context of the proteome

**DOI:** 10.1101/2020.04.23.057125

**Authors:** Konstantin Barylyuk, Ludek Koreny, Huiling Ke, Simon Butterworth, Oliver M. Crook, Imen Lassadi, Vipul Gupta, Eelco Tromer, Tobias Mourier, Tim J. Stevens, Lisa M. Breckels, Arnab Pain, Kathryn S. Lilley, Ross F. Waller

## Abstract

Apicomplexan parasites cause major human disease and food insecurity. They owe their considerable success to novel, highly specialized cell compartments and structures. These adaptations drive their recognition and non-destructive penetration of host’s cells and the elaborate reengineering of these cells to promote growth, dissemination, and the countering of host defenses. The evolution of unique apicomplexan cellular compartments is concomitant with vast proteomic novelty that defines these new cell organizations and their functions. Consequently, half of apicomplexan proteins are unique and uncharacterized, and these cells are, therefore, very poorly understood. Here, we determine the steady-state subcellular location of thousands of proteins simultaneously within the globally prevalent apicomplexan parasite *Toxoplasma gondii*. This provides unprecedented comprehensive molecular definition to these cells and their novel compartments, and these data reveal the spatial organizations of protein expression and function, adaptation to hosts, and the underlying evolutionary trajectories of these pathogens.

## Supplementary material for "A subcellular atlas of *Toxoplasma* reveals the functional context of the proteome": Sequences of plasmids

```
>P1 | U6_Pro_in_level_0_uni_corrected pAGM9121
GTGCCGAGGCACGAACCCAGTGGACATAAGCCTGTTCGGTTCGTAAGCTGTAATGCAAGTAGCGTATGCGCTCACGCAACTGGTCCAGAACCTTGACCGAACGCAGCGGTGGTAACGGCGCAGTGGCGGTTTTCATGGCTTGTTATGACTGTTTTTTTGGGGTACAGTCTATGCCTCGGGCATCCAAGCAGCAAGCGCGTTACGCCGTGGGTCGATGTTTGATGTTATGGAGCAGCAACGATGTTACGCAGCAGGGCAGTCGCCCTAAAACAAAGTTAAACATCATGGGGGAAGCGGTGATCGCCGAAGTATCGACTCAACTATCAGAGGTAGTTGGCGTCATCGAGCGCCATCTCGAACCGACGTTGCTGGCCGTACATTTGTACGGCTCCGCAGTGGATGGCGGCCTGAAGCCACACAGCGATATTGATTTGCTGGTTACGGTGACCGTAAGGCTTGATGAAACAACGCGGCGAGCTTTGATCAACGACCTTTTGGAAACTTCGGCTTCCCCTGGAGAGAGCGAGATTCTCCGCGCTGTAGAAGTCACCATTGTTGTGCACGACGACATCATTCCGTGGCGTTATCCAGCTAAGCGCGAACTGCAATTTGGAGAATGGCAGCGCAATGACATTCTTGCAGGTATCTTCGAGCCAGCCACGATCGACATTGATCTGGCTATCTTGCTGACAAAAGCAAGAGAACATAGCGTTGCCTTGGTAGGTCCAGCGGCGGAGGAACTCTTTGATCCGGTTCCTGAACAGGATCTATTTGAGGCGCTAAATGAAACCTTAACGCTATGGAACTCGCCGCCCGACTGGGCTGGCGATGAGCGAAATGTAGTGCTTACGTTGTCCCGCATTTGGTACAGCGCAGTAACCGGCAAAATCGCGCCGAAGGATGTCGCTGCCGACTGGGCAATGGAGCGCCTGCCGGCCCAGTATCAGCCCGTCATACTTGAAGCTAGACAGGCTTATCTTGGACAAGAAGAAGATCGCTTGGCCTCGCGCGCAGATCAGTTGGAAGAATTTGTCCATTACGTGAAAGGCGAGATCACCAAGGTAGTCGGCAAATAATGTCTAGCTAGAAATTCGTTCAAGCCGACGCCGCTTCGCGGCGCGGCTTAACTCAAGCGTTAGATGCACTAAGCACATAATTGCTCACAGCCAAACTATCAGGTCAAGTCTGCTTTTATTATTTTTAAGCGTGCATAATAAGCCCTACACAAATTGGGAGATATATCATGCTGTCAGACCAAGTTTACTCATATATACTTTAGATTGATTTAAAACTTCATTTTTAATTTAAAAGGATCTAGGTGAAGATCCTTTTTGATAATCTCATGACCAAAATCCCTTAACGTGAGTTTTCGTTCCACTGAGCGTCAGACCCCGTAGAAAAGATCAAAGGATCTTCTTGAGATCCTTTTTTTCTGCGCGTAATCTGCTGCTTGCAAACAAAAAAACCACCGCTACCAGCGGTGGTTTGTTTGCCGGATCAAGAGCTACCAACTCTTTTTCCGAAGGTAACTGGCTTCAGCAGAGCGCAGATACCAAATACTGTTCTTCTAGTGTAGCCGTAGTTAGGCCACCACTTCAAGAACTCTGTAGCACCGCCTACATACCTCGCTCTGCTAATCCTGTTACCAGTGGCTGCTGCCAGTGGCGATAAGTCGTGTCTTACCGGGTTGGACTCAAGACGATAGTTACCGGATAAGGCGCAGCGGTCGGGCTGAACGGGGGGTTCGTGCACACAGCCCAGCTTGGAGCGAACGACCTACACCGAACTGAGATACCTACAGCGTGAGCTATGAGAAAGCGCCACGCTTCCCGAAGGGAGAAAGGCGGACAGGTATCCGGTAAGCGGCAGGGTCGGAACAGGAGAGCGCACGAGGGAGCTTCCAGGGGGAAACGCCTGGTATCTTTATAGTCCTGTCGGGTTTCGCCACCTCTGACTTGAGCGTCGATTTTTGTGATGCTCGTCAGGGGGGCGGAGCCTATGGAAAAACGCCAGCAACGCGGCCTTTTTACGGTTCCTGCACTCTGTGGTCTCAGGAGCAAGTAAGCAGAAGCACGCTGTATTTCCGGGAGGGTGCGATGAGACAAAGTGCGCGAGTTGAAATCGTCGTGGGGACGATTTCACCGCGGCCACATGTTGGAGACACTGAGGGCACACGGGAAACGCGAAAGATTTCAAATTAACGTACCCAAACGCGAAAGCTTGCGCAGCATACACTCGAAGCGAACATCCCGAACCATCGAGAGGCGGAGAGCGATAAGTCTTTCACGCTGCGAAGTGTTGCGACGGCTGCGCCGCTGCACTGTGAATTGGGCGCCAATATTGCATCCTAGGCCTGACGCGCCTCCTGCAGAACGCGAGACACTGGGATATGTAGAGCCAAGGGGGAAACCTTCGAACTCTCGAATGTATTCTCTGACAAGAATCATATTTCCATCAGTTCTGTCAGATTTTCAAATGGCGACCTGCAGAGGCCTGCTTCCTCCCTGTGCGCTCTTCGAAGGGGCTTTCTGTCGCGCAGGGTCACCTCGTCCCCGAAGGGGGTGTTTGCCTTCTGGTAAATGGGGATGTCAAGTTCGAGACCACGAA

>P2 | Level_1-Pos1_Cas9-GFP
GGTCACCACATCCAGCACCGCCGCACACGGAACACCGGTGGTGGCCAGCCAGCTCAGACGCGCCGCTTCATCCTGCAGCTCGTTCAGCGCACCGCTCAGATCGGTTTTCACAAACAGCACCGGACGACCCTGCGCGCTCAGACGAAACACCGCCGCATCAGAGCAGCCAATGGTCTGCTGCGCCCAATCATAGCCAAACAGACGTTCCACCCACGCTGCCGGGCTACCCGCATGCAGGCCATCCTGTTCAATCATACTCTTCCTTTTTCAATATTATTGAAGCATTTATCAGGGTTATTGTCTCATGAGCGGATACATATTTGAATGTATTTAGAAAAATAAACAAATAGGGGTTCCGCGCACATTTCCCCGAAAAGTGCCACCTAAATTGTAAGCGTTAATATTTTGTTAAAATTCGCGTTAAATTTTTGTTAAATCAGCTCATTTTTTAACCAATAGGCCGAAATCGGCAAAATCCCTTATAAATCAAAAGAATAGACCGAGATAGGGTTGAGTGGCCGCTACAGGGCGCTCCCATTCGCCATTCAGGCTGCGCAACTGTTGGGAAGGGCGTTTCGGTGCGGGCCTCTTCGCTATTACGCCAGCTGGCGAAAGGGGGATGTGCTGCAAGGCGATTAAGTTGGGTAACGCCAGGGTTTTCCCAGTCACGACGTTGTAAAACGACGGCCAGTGAGCGCGACGTAATACGACTCACTATAGGGCGAATTGAAGGAAGGCCGTCAAGGCCACGTGTCTTGTCCAGGCGCGCCAGAAGACAATGCCGGAGAAGCTTTTACATCCGTTGCCTTTTCCACGGTCCGTGATTTCATGTGCGTGCAGCTTCAAAGACTGGTCGTTGCGACTAATAAGACTGCAGTGACAGGTCGAATGGTGGGCACCTTGCTGATGACTATCTACTGCAAAGTCTGAGACAACGAACGAAACTTCCCACACGAGGCATTTGAAACTGACGGTGTCTAGGTAATATGCACTGCAAGACACGGTACTGGGGCCTCGCTGAATTAGGGGCCGATCTCGTTGCCCTATCAGTGCTCACAGTGCCGCAACGTAACACCAGGGCAGGTTCTTGACAGTGGCAACAATGTGCGACGGGCGTGTGAACGTTTCGTAGTCATAGCGCTAGCACGTACCTAGCCACATGGTCGTGAGGAGCTTTACCATGCGTCTAGAAGGTGGATGCGGGACACGCCTTCCTGGCCTTTGGCTCCCGAGACGCGTGTTCTAACCACAAACCTTGAGACGCGTGTTCCAACCACGCACCCTGACACGCGTGTTCCAACCACGCACCCTGAGACGCGTGTTCTAACCACGCACCCTGAGACGCGTGTTCTAACCACGCACCCTGAGACGCGTGTTCTGCCGCACAATGTGCACCTGTAGGAAGCTGTAGTCACTGCTGATTCTCACTGTTCTCGGCAAGGGCCGACGACCGGAGTACAGTTTTTGTGGGCAGAGCCGTTGTGCAGCTTTCCGTTCTTCTCGGTTGTGTCACATGTGTCATTGTCGTGTAAACACACGGTTGTATGTCGGTTTCGCTGCACCACTTCATTATTTCTTCTGGTTTTTTGACGAGTATGCATCTAGACAAAATGGACAAGAAGTACAGCATCGGCCTGGACATCGGCACCAACTCTGTGGGCTGGGCCGTGATCACCGACGAGTACAAGGTGCCCAGCAAGAAATTCAAGGTGCTGGGCAACACCGACCGGCACAGCATCAAGAAGAACCTGATCGGCGCCCTGCTGTTCGACAGCGGAGAAACAGCCGAGGCCACCCGGCTGAAGAGAACCGCCAGAAGAAGATACACCAGACGGAAGAACCGGATCTGCTATCTGCAAGAGATCTTCAGCAACGAGATGGCCAAGGTGGACGACAGCTTCTTCCACAGACTGGAAGAGTCCTTCCTGGTGGAAGAGGATAAGAAGCACGAGCGGCACCCCATCTTCGGCAACATCGTGGACGAGGTGGCCTACCACGAGAAGTACCCCACCATCTACCACCTGAGAAAGAAACTGGTGGACAGCACCGACAAGGCCGACCTGCGGCTGATCTATCTGGCCCTGGCCCACATGATCAAGTTCCGGGGCCACTTCCTGATCGAGGGCGACCTGAACCCCGACAACAGCGACGTGGACAAGCTGTTCATCCAGCTGGTGCAGACCTACAACCAGCTGTTCGAGGAAAACCCCATCAACGCCAGCGGCGTGGACGCCAAGGCCATCCTGTCTGCCAGACTGAGCAAGAGCAGACGGCTGGAAAATCTGATCGCCCAGCTGCCCGGCGAGAAGAAGAATGGCCTGTTCGGCAACCTGATTGCCCTGAGCCTGGGCCTGACCCCCAACTTCAAGAGCAACTTCGACCTGGCCGAGGATGCCAAACTGCAGCTGAGCAAGGACACCTACGACGACGACCTGGACAACCTGCTGGCCCAGATCGGCGACCAGTACGCCGACCTGTTTCTGGCCGCCAAGAACCTGTCCGACGCCATCCTGCTGAGCGACATCCTGAGAGTGAACACCGAGATCACCAAGGCCCCCCTGAGCGCCTCTATGATCAAGAGATACGACGAGCACCACCAGGACCTGACCCTGCTGAAAGCTCTCGTGCGGCAGCAGCTGCCTGAGAAGTACAAAGAGATTTTCTTCGACCAGAGCAAGAACGGCTACGCCGGCTACATCGATGGCGGAGCCAGCCAGGAAGAGTTCTACAAGTTCATCAAGCCCATCCTGGAAAAGATGGACGGCACCGAGGAACTGCTCGTGAAGCTGAACAGAGAGGACCTGCTGCGGAAGCAGCGGACCTTCGACAACGGCAGCATCCCCCACCAGATCCACCTGGGAGAGCTGCACGCCATTCTGCGGCGGCAGGAAGATTTTTACCCATTCCTGAAGGACAACCGGGAAAAGATCGAGAAGATCCTGACCTTCCGCATCCCCTACTACGTGGGCCCTCTGGCCAGGGGAAACAGCAGATTCGCCTGGATGACCAGAAAGAGCGAGGAAACCATCACCCCCTGGAACTTCGAGGAAGTGGTGGACAAGGGCGCCAGCGCCCAGAGCTTCATCGAGCGGATGACCAACTTCGATAAGAACCTGCCCAACGAGAAGGTGCTGCCCAAGCACAGCCTGCTGTACGAGTACTTCACCGTGTACAACGAGCTGACCAAAGTGAAATACGTGACCGAGGGAATGAGAAAGCCCGCCTTCCTGAGCGGCGAGCAGAAAAAAGCCATCGTGGACCTGCTGTTCAAGACCAACCGGAAAGTGACCGTGAAGCAGCTGAAAGAGGACTACTTCAAGAAAATCGAGTGCTTCGACTCCGTGGAAATCTCCGGCGTGGAAGATCGGTTCAACGCCTCCCTGGGCACATACCACGATCTGCTGAAAATTATCAAGGACAAGGACTTCCTGGACAATGAGGAAAACGAGGACATTCTGGAAGATATCGTGCTGACCCTGACACTGTTTGAGGACAGAGAGATGATCGAGGAACGGCTGAAAACCTATGCCCACCTGTTCGACGACAAAGTGATGAAGCAGCTGAAGCGGCGGAGATACACCGGCTGGGGCAGGCTGAGCCGGAAGCTGATCAACGGCATCCGGGACAAGCAGTCCGGCAAGACAATCCTGGATTTCCTGAAGTCCGACGGCTTCGCCAACAGAAACTTCATGCAGCTGATCCACGACGACAGCCTGACCTTTAAAGAGGACATCCAGAAAGCCCAGGTGTCCGGCCAGGGCGATAGCCTGCACGAGCACATTGCCAATCTGGCCGGCAGCCCCGCCATTAAGAAGGGCATCCTGCAGACAGTGAAGGTGGTGGACGAGCTCGTGAAAGTGATGGGCCGGCACAAGCCCGAGAACATCGTGATCGAAATGGCCAGAGAGAACCAGACCACCCAGAAGGGACAGAAGAACAGCCGCGAGAGAATGAAGCGGATCGAAGAGGGCATCAAAGAGCTGGGCAGCCAGATCCTGAAAGAACACCCCGTGGAAAACACCCAGCTGCAGAACGAGAAGCTGTACCTGTACTACCTGCAGAATGGGCGGGATATGTACGTGGACCAGGAACTGGACATCAACCGGCTGTCCGACTACGATGTGGACCATATCGTGCCTCAGAGCTTTCTGAAGGACGACTCCATCGATAACAAAGTGCTGACTCGGAGCGACAAGAACCGGGGCAAGAGCGACAACGTGCCCTCCGAAGAGGTCGTGAAGAAGATGAAGAACTACTGGCGCCAGCTGCTGAATGCCAAGCTGATTACCCAGAGGAAGTTCGACAATCTGACCAAGGCCGAGAGAGGCGGCCTGAGCGAACTGGATAAGGCCGGCTTCATCAAGAGACAGCTGGTGGAAACCCGGCAGATCACAAAGCACGTGGCACAGATCCTGGACTCCCGGATGAACACTAAGTACGACGAGAACGACAAACTGATCCGGGAAGTGAAAGTGATCACCCTGAAGTCCAAGCTGGTGTCCGATTTCCGGAAGGATTTCCAGTTTTACAAAGTGCGCGAGATCAACAACTACCACCACGCCCACGACGCCTACCTGAACGCCGTCGTGGGAACCGCCCTGATCAAAAAGTACCCTAAGCTGGAAAGCGAGTTCGTGTACGGCGACTACAAGGTGTACGACGTGCGGAAGATGATCGCCAAGAGCGAGCAGGAAATCGGCAAGGCTACCGCCAAGTACTTCTTCTACAGCAACATCATGAACTTTTTCAAGACCGAGATTACCCTGGCCAACGGCGAGATCCGGAAGCGGCCTCTGATCGAGACAAACGGCGAAACAGGCGAGATCGTGTGGGATAAGGGCCGGGACTTTGCCACCGTGCGGAAAGTGCTGTCTATGCCCCAAGTGAATATCGTGAAAAAGACCGAGGTGCAGACAGGCGGCTTCAGCAAAGAGTCTATCCTGCCCAAGAGGAACAGCGACAAGCTGATCGCCAGAAAGAAGGACTGGGACCCTAAGAAGTACGGCGGCTTCGACAGCCCCACCGTGGCCTATTCTGTGCTGGTGGTGGCCAAAGTGGAAAAGGGCAAGTCCAAGAAACTGAAGAGTGTGAAAGAGCTGCTGGGGATCACCATCATGGAAAGAAGCAGCTTCGAGAAGAATCCCATCGACTTTCTGGAAGCCAAGGGCTACAAAGAAGTGAAAAAGGACCTGATCATCAAGCTGCCTAAGTACTCCCTGTTCGAGCTGGAAAACGGCCGGAAGAGAATGCTGGCCTCTGCCGGCGAACTGCAGAAGGGAAACGAACTGGCCCTGCCCTCCAAATATGTGAACTTCCTGTACCTGGCCAGCCACTATGAGAAGCTGAAGGGCTCCCCCGAGGATAATGAGCAGAAACAGCTGTTTGTGGAACAGCACAAACACTACCTGGACGAGATCATCGAGCAGATCAGCGAGTTCTCCAAGAGAGTGATCCTGGCCGACGCTAATCTGGACAAGGTGCTGAGCGCCTACAACAAGCACAGAGACAAGCCTATCAGAGAGCAGGCCGAGAATATCATCCACCTGTTTACCCTGACCAATCTGGGAGCCCCTGCCGCCTTCAAGTACTTTGACACCACCATCGACCGGAAGAGGTACACCAGCACCAAAGAGGTGCTGGACGCCACCCTGATCCACCAGAGCATCACCGGCCTGTACGAGACACGGATCGACCTGTCTCAGCTGGGAGGCGACGCCTATCCCTATGACGTGCCCGATTATGCCAGCCTGGGCAGCGGCTCCCCCAAGAAAAAACGCAAGGTGGAAGATCCTAAGAAAAAGCGGAAAGTGGACGGCATTGGTAGTGGGAGCAACGGCAGCAGCGGATCCGTGAGCAAGGGCGAGGAGCTGTTCACCGGGGTGGTGCCCATCCTGGTCGAGCTGGACGGCGACGTAAACGGCCACAAGTTCAGCGTGCGCGGCGAGGGCGAGGGCGATGCCACCAACGGCAAGCTGACCCTGAAGTTCATCTGCACCACCGGCAAGCTGCCCGTGCCCTGGCCCACCCTCGTGACCACCCTGACCTACGGCGTGCAGTGCTTCAGCCGCTACCCCGACCACATGAAGCAGCACGACTTCTTCAAGTCCGCCATGCCCGAAGGCTACGTCCAGGAGCGCACCATCTCCTTCAAGGACGACGGCACCTACAAGACCCGCGCCGAGGTGAAGTTCGAGGGCGACACCCTGGTGAACCGCATCGAGCTGAAGGGCATCGACTTCAAGGAGGACGGCAACATCCTGGGGCACAAGCTGGAGTACAACTTCAACAGCCACAACGTCTATATCACGGCCGACAAGCAGAAGAACGGCATCAAGGCGAACTTCAAGATCCGCCACAACGTCGAGGACGGCAGCGTGCAGCTCGCCGACCACTACCAGCAGAACACCCCCATCGGCGACGGCCCCGTGCTGCTGCCCGACAACCACTACCTGAGCACCCAGTCCAAGCTGAGCAAAGACCCCAACGAGAAGCGCGATCACATGGTCCTGCTGGAGTTCGTGACCGCCGCCGGGATCACTCTCGGCATGGACGAGCTGTACAAGTAGTTAATTAATCACCGTTGTGCTCACTTCTCAAATCGACAAAGGAAACACACTTCGTGCAGCATGTGCCCCATTATAAAGAAACTGAGTTGTTCCGCTGTGGCTTGCAGGTGTCACATCCACAAAAACCGGCCGACTCTAAATAGGAGTGTTTCGCAGCAAGCAGCGAAAGTTTATGACTGGGTCCGAATCTCTGAACGGATGTGTGGCGGACCTGGCTGATGTTGATCGCCGTCGACACACGCGCCACATGGGTCAATACACAAGACAGCTATCAGTTGTTTTAGTCGAACCGGTTAACACAATTCTTGCCCCCCCGAGGGCGCTGCAATTGTCTTCATTAATTAATGGAGCACAAGACTGGCCTCATGGGCCTTCCTTTCACTGCCCGCTTTCCAGTCGGGAAACCTGTCGTGCCAGCTGCATTAACATGGTCATAGCTGTTTCCTTGCGTATTGGGCGCTCTCCGCTTCCTCGCTCACTGACTCGCTGCGCTCGGTCGTTCGGGTAAAGCCTGGGGTGCCTAATGAGCAAAAGGCCAGCAAAAGGCCAGGAACCGTAAAAAGGCCGCGTTGCTGGCGTTTTTCCATAGGCTCCGCCCCCCTGACGAGCATCACAAAAATCGACGCTCAAGTCAGAGGTGGCGAAACCCGACAGGACTATAAAGATACCAGGCGTTTCCCCCTGGAAGCTCCCTCGTGCGCTCTCCTGTTCCGACCCTGCCGCTTACCGGATACCTGTCCGCCTTTCTCCCTTCGGGAAGCGTGGCGCTTTCTCATAGCTCACGCTGTAGGTATCTCAGTTCGGTGTAGGTCGTTCGCTCCAAGCTGGGCTGTGTGCACGAACCCCCCGTTCAGCCCGACCGCTGCGCCTTATCCGGTAACTATCGTCTTGAGTCCAACCCGGTAAGACACGACTTATCGCCACTGGCAGCAGCCACTGGTAACAGGATTAGCAGAGCGAGGTATGTAGGCGGTGCTACAGAGTTCTTGAAGTGGTGGCCTAACTACGGCTACACTAGAAGAACAGTATTTGGTATCTGCGCTCTGCTGAAGCCAGTTACCTTCGGAAAAAGAGTTGGTAGCTCTTGATCCGGCAAACAAACCACCGCTGGTAGCGGTGGTTTTTTTGTTTGCAAGCAGCAGATTACGCGCAGAAAAAAAGGATCTCAAGAAGATCCTTTGATCTTTTCTACGGGGTCTGACGCTCAGTGGAACGAAAACTCACGTTAAGGGATTTTGGTCATGAGATTATCAAAAAGGATCTTCACCTAGATCCTTTTAAATTAAAAATGAAGTTTTAAATCAATCTAAAGTATATATGAGTAAACTTGGTCTGACAGTTATTAGAAAAATTCATCCAGCAGACGATAAAACGCAATACGCTGGCTATCCGGTGCCGCAATGCCATACAGCACCAGAAAACGATCCGCCCATTCGCCGCCCAGTTCTTCCGCAATATCACGGGTGGCCAGCGCAATATCCTGATAACGATCCGCCACGCCCAGACGGCCGCAATCAATAAAGCCGCTAAAACGGCCATTTTCCACCATAATGTTCGGCAGGCACGCATCACCATGGGTCACCACCAGATCTTCGCCATCCGGCATGCTCGCTTTCAGACGCGCAAACAGCTCTGCCGGTGCCAGGCCCTGATGTTCTTCATCCAGATCATCCTGATCCACCAGGCCCGCTTCCATACGGGTACGCGCACGTTCAATACGATGTTTCGCCTGATGATCAAACGGACAGGTCGCCGGGTCCAGGGTATGCAGACGACGCATGGCATCCGCCATAATGCTCACTTTTTCTGCCGGCGCCAGATGGCTAGACAGCAGATCCTGACCCGGCACTTCGCCCAGCAGCAGCCAATCACGGCCCGCTTC

>P3 | Level_M_plasmid
CTAAATTGTAAGCGTTAATATTTTGTTAAAATTCGCGTTAAATTTTTGTTAAATCAGCTCATTTTTTAACCAATAGGCCGAAATCGGCAAAATCCCTTATAAATCAAAAGAATAGACCGAGATAGGGTTGAGTGGCCGCTACAGGGCGCTCCCATTCGCCATTCAGGCTGCGCAACTGTTGGGAAGGGCGTTTCGGTGCGGGCCTCTTCGCTATTACGCCAGCTGGCGAAAGGGGGATGTGCTGCAAGGCGATTAAGTTGGGTAACGCCAGGGTTTTCCCAGTCACGACGTTGTAAAACGACGGCCAGTGAGCGCGACGTAATACGACTCACTATAGGGCGAATTGGCGGAAGGCCGTCAAGGCCTAGGCGCGCCAGGTCTCATGCCTTGTCTTCGGCAGTGAGCGCAACGCAATTAATGTGAGTTAGCTCACTCATTAGGCACCCCAGGCTTTACACTTTATGCTTCCGGCTCGTATGTTGTGTGGAATTGTGAGCGGATAACAATTTCACACAGGAAACAGCTATGACCATGATTACGCCAAGCTTGCATGCCTGCAGGTCGACTCTAGAGGATCCCCGGGTACCGAGCTCGAATTCACTGGCCGTCGTTTTACAACGTCGTGACTGGGAAAACCCTGGCGTTACCCAACTTAATCGCCTTGCAGCACATCCCCCTTTCGCCAGCTGGCGTAATAGCGAAGAGGCCCGCACCGATCGCCCTTCCCAACAGTTGCGCAGCCTGAATGGCGAATGGCGCCTGATGCGGTATTTTCTCCTTACGCATCTGTGCGGTATTTCACACCGCATATGGTGCACTCTCAGTACAATCTGCTCTGATGCCGCATAGGAAGACAAGGGAATTAATTAACTGGCCTCATGGGCCTTCCGCTCACTGCCCGCTTTCCAGTCGGGAAACCTGTCGTGCCAGCTGCATTAACATGGTCATAGCTGTTTCCTTGCGTATTGGGCGCTCTCCGCTTCCTCGCTCACTGACTCGCTGCGCTCGGTCGTTCGGGTAAAGCCTGGGGTGCCTAATGAGCAAAAGGCCAGCAAAAGGCCAGGAACCGTAAAAAGGCCGCGTTGCTGGCGTTTTTCCATAGGCTCCGCCCCCCTGACGAGCATCACAAAAATCGACGCTCAAGTCAGAGGTGGCGAAACCCGACAGGACTATAAAGATACCAGGCGTTTCCCCCTGGAAGCTCCCTCGTGCGCTCTCCTGTTCCGACCCTGCCGCTTACCGGATACCTGTCCGCCTTTCTCCCTTCGGGAAGCGTGGCGCTTTCTCATAGCTCACGCTGTAGGTATCTCAGTTCGGTGTAGGTCGTTCGCTCCAAGCTGGGCTGTGTGCACGAACCCCCCGTTCAGCCCGACCGCTGCGCCTTATCCGGTAACTATCGTCTTGAGTCCAACCCGGTAAGACACGACTTATCGCCACTGGCAGCAGCCACTGGTAACAGGATTAGCAGAGCGAGGTATGTAGGCGGTGCTACAGAGTTCTTGAAGTGGTGGCCTAACTACGGCTACACTAGAAGAACAGTATTTGGTATCTGCGCTCTGCTGAAGCCAGTTACCTTCGGAAAAAGAGTTGGTAGCTCTTGATCCGGCAAACAAACCACCGCTGGTAGCGGTGGTTTTTTTGTTTGCAAGCAGCAGATTACGCGCAGAAAAAAAGGATCTCAAGAAGATCCTTTGATCTTTTCTACGGGGTCTGACGCTCAGTGGAACGAAAACTCACGTTAAGGGATTTTGGTCATGAGATTATCAAAAAGGATCTTCACCTAGATCCTTTTAAATTAAAAATGAAGTTTTAAATCAATCTAAAGTATATATGAGTAAACTTGGTCTGACAGTTACCAATGCTTAATCAGTGAGGCACCTATCTCAGCGATCTGTCTATTTCGTTCATCCATAGTTGCCTGACTCCCCGTCGTGTAGATAACTACGATACGGGAGGGCTTACCATCTGGCCCCAGTGCTGCAATGATACCGCGAGAACCACGCTCACCGGCTCCAGATTTATCAGCAATAAACCAGCCAGCCGGAAGGGCCGAGCGCAGAAGTGGTCCTGCAACTTTATCCGCCTCCATCCAGTCTATTAATTGTTGCCGGGAAGCTAGAGTAAGTAGTTCGCCAGTTAATAGTTTGCGCAACGTTGTTGCCATTGCTACAGGCATCGTGGTGTCACGCTCGTCGTTTGGTATGGCTTCATTCAGCTCCGGTTCCCAACGATCAAGGCGAGTTACATGATCCCCCATGTTGTGCAAAAAAGCGGTTAGCTCCTTCGGTCCTCCGATCGTTGTCAGAAGTAAGTTGGCCGCAGTGTTATCACTCATGGTTATGGCAGCACTGCATAATTCTCTTACTGTCATGCCATCCGTAAGATGCTTTTCTGTGACTGGTGAGTACTCAACCAAGTCATTCTGAGAATAGTGTATGCGGCGACCGAGTTGCTCTTGCCCGGCGTCAATACGGGATAATACCGCGCCACATAGCAGAACTTTAAAAGTGCTCATCATTGGAAAACGTTCTTCGGGGCGAAAACTCTCAAGGATCTTACCGCTGTTGAGATCCAGTTCGATGTAACCCACTCGTGCACCCAACTGATCTTCAGCATCTTTTACTTTCACCAGCGTTTCTGGGTGAGCAAAAACAGGAAGGCAAAATGCCGCAAAAAAGGGAATAAGGGCGACACGGAAATGTTGAATACTCATACTCTTCCTTTTTCAATATTATTGAAGCATTTATCAGGGTTATTGTCTCATGAGCGGATACATATTTGAATGTATTTAGAAAAATAAACAAATAGGGGTTCCGCGCACATTTCCCCGAAAAGTGCCAC

>P4 | Level_1-Pos2_plasmid
CTAAATTGTAAGCGTTAATATTTTGTTAAAATTCGCGTTAAATTTTTGTTAAATCAGCTCATTTTTTAACCAATAGGCCGAAATCGGCAAAATCCCTTATAAATCAAAAGAATAGACCGAGATAGGGTTGAGTGGCCGCTACAGGGCGCTCCCATTCGCCATTCAGGCTGCGCAACTGTTGGGAAGGGCGTTTCGGTGCGGGCCTCTTCGCTATTACGCCAGCTGGCGAAAGGGGGATGTGCTGCAAGGCGATTAAGTTGGGTAACGCCAGGGTTTTCCCAGTCACGACGTTGTAAAACGACGGCCAGTGAGCGCGACGTAATACGACTCACTATAGGGCGAATTGAAGGAAGGCCGTCAAGGCCTAGGCGCGCCAGAAGACAAGCAAGGAGCGAGACCGGCAGTGAGCGCAACGCAATTAATGTGAGTTAGCTCACTCATTAGGCACCCCAGGCTTTACACTTTATGCTTCCGGCTCGTATGTTGTGTGGAATTGTGAGCGGATAACAATTTCACACAGGAAACAGCTATGACCATGATTACGCCAAGCTTGCATGCCTGCAGGTCGACTCTAGAGGATCCCCGGGTACCGAGCTCGAATTCACTGGCCGTCGTTTTACAACGTCGTGACTGGGAAAACCCTGGCGTTACCCAACTTAATCGCCTTGCAGCACATCCCCCTTTCGCCAGCTGGCGTAATAGCGAAGAGGCCCGCACCGATCGCCCTTCCCAACAGTTGCGCAGCCTGAATGGCGAATGGCGCCTGATGCGGTATTTTCTCCTTACGCATCTGTGCGGTATTTCACACCGCATATGGTGCACTCTCAGTACAATCTGCTCTGATGCCGCATAGGGTCTCACGCTACTATTGTCTTCATTAATTAACTGGCCTCATGGGCCTTCCTTTCACTGCCCGCTTTCCAGTCGGGAAACCTGTCGTGCCAGCTGCATTAACATGGTCATAGCTGTTTCCTTGCGTATTGGGCGCTCTCCGCTTCCTCGCTCACTGACTCGCTGCGCTCGGTCGTTCGGGTAAAGCCTGGGGTGCCTAATGAGCAAAAGGCCAGCAAAAGGCCAGGAACCGTAAAAAGGCCGCGTTGCTGGCGTTTTTCCATAGGCTCCGCCCCCCTGACGAGCATCACAAAAATCGACGCTCAAGTCAGAGGTGGCGAAACCCGACAGGACTATAAAGATACCAGGCGTTTCCCCCTGGAAGCTCCCTCGTGCGCTCTCCTGTTCCGACCCTGCCGCTTACCGGATACCTGTCCGCCTTTCTCCCTTCGGGAAGCGTGGCGCTTTCTCATAGCTCACGCTGTAGGTATCTCAGTTCGGTGTAGGTCGTTCGCTCCAAGCTGGGCTGTGTGCACGAACCCCCCGTTCAGCCCGACCGCTGCGCCTTATCCGGTAACTATCGTCTTGAGTCCAACCCGGTAAGACACGACTTATCGCCACTGGCAGCAGCCACTGGTAACAGGATTAGCAGAGCGAGGTATGTAGGCGGTGCTACAGAGTTCTTGAAGTGGTGGCCTAACTACGGCTACACTAGAAGAACAGTATTTGGTATCTGCGCTCTGCTGAAGCCAGTTACCTTCGGAAAAAGAGTTGGTAGCTCTTGATCCGGCAAACAAACCACCGCTGGTAGCGGTGGTTTTTTTGTTTGCAAGCAGCAGATTACGCGCAGAAAAAAAGGATCTCAAGAAGATCCTTTGATCTTTTCTACGGGGTCTGACGCTCAGTGGAACGAAAACTCACGTTAAGGGATTTTGGTCATGAGATTATCAAAAAGGATCTTCACCTAGATCCTTTTAAATTAAAAATGAAGTTTTAAATCAATCTAAAGTATATATGAGTAAACTTGGTCTGACAGTTATTAGAAAAATTCATCCAGCAGACGATAAAACGCAATACGCTGGCTATCCGGTGCCGCAATGCCATACAGCACCAGAAAACGATCCGCCCATTCGCCGCCCAGTTCTTCCGCAATATCACGGGTGGCCAGCGCAATATCCTGATAACGATCCGCCACGCCCAGACGGCCGCAATCAATAAAGCCGCTAAAACGGCCATTTTCCACCATAATGTTCGGCAGGCACGCATCACCATGGGTCACCACCAGATCTTCGCCATCCGGCATGCTCGCTTTCAGACGCGCAAACAGCTCTGCCGGTGCCAGGCCCTGATGTTCTTCATCCAGATCATCCTGATCCACCAGGCCCGCTTCCATACGGGTACGCGCACGTTCAATACGATGTTTCGCCTGATGATCAAACGGACAGGTCGCCGGGTCCAGGGTATGCAGACGACGCATGGCATCCGCCATAATGCTCACTTTTTCTGCCGGCGCCAGATGGCTAGACAGCAGATCCTGACCCGGCACTTCGCCCAGCAGCAGCCAATCACGGCCCGCTTCGGTCACCACATCCAGCACCGCCGCACACGGAACACCGGTGGTGGCCAGCCAGCTCAGACGCGCCGCTTCATCCTGCAGCTCGTTCAGCGCACCGCTCAGATCGGTTTTCACAAACAGCACCGGACGACCCTGCGCGCTCAGACGAAACACCGCCGCATCAGAGCAGCCAATGGTCTGCTGCGCCCAATCATAGCCAAACAGACGTTCCACCCACGCTGCCGGGCTACCCGCATGCAGGCCATCCTGTTCAATCATACTCTTCCTTTTTCAATATTATTGAAGCATTTATCAGGGTTATTGTCTCATGAGCGGATACATATTTGAATGTATTTAGAAAAATAAACAAATAGGGGTTCCGCGCACATTTCCCCGAAAAGTGCCAC

>P5 | Final_Level_M_CRISPR-Cas9-sgRNA | Level_M_position_1_CRISPR-Cas9-sgRNA_vector_for_TG
CTAAATTGTAAGCGTTAATATTTTGTTAAAATTCGCGTTAAATTTTTGTTAAATCAGCTCATTTTTTAACCAATAGGCCGAAATCGGCAAAATCCCTTATAAATCAAAAGAATAGACCGAGATAGGGTTGAGTGGCCGCTACAGGGCGCTCCCATTCGCCATTCAGGCTGCGCAACTGTTGGGAAGGGCGTTTCGGTGCGGGCCTCTTCGCTATTACGCCAGCTGGCGAAAGGGGGATGTGCTGCAAGGCGATTAAGTTGGGTAACGCCAGGGTTTTCCCAGTCACGACGTTGTAAAACGACGGCCAGTGAGCGCGACGTAATACGACTCACTATAGGGCGAATTGGCGGAAGGCCGTCAAGGCCTAGGCGCGCCAGGTCTCATGCCGGAGAAGCTTTTACATCCGTTGCCTTTTCCACGGTCCGTGATTTCATGTGCGTGCAGCTTCAAAGACTGGTCGTTGCGACTAATAAGACTGCAGTGACAGGTCGAATGGTGGGCACCTTGCTGATGACTATCTACTGCAAAGTCTGAGACAACGAACGAAACTTCCCACACGAGGCATTTGAAACTGACGGTGTCTAGGTAATATGCACTGCAAGACACGGTACTGGGGCCTCGCTGAATTAGGGGCCGATCTCGTTGCCCTATCAGTGCTCACAGTGCCGCAACGTAACACCAGGGCAGGTTCTTGACAGTGGCAACAATGTGCGACGGGCGTGTGAACGTTTCGTAGTCATAGCGCTAGCACGTACCTAGCCACATGGTCGTGAGGAGCTTTACCATGCGTCTAGAAGGTGGATGCGGGACACGCCTTCCTGGCCTTTGGCTCCCGAGACGCGTGTTCTAACCACAAACCTTGAGACGCGTGTTCCAACCACGCACCCTGACACGCGTGTTCCAACCACGCACCCTGAGACGCGTGTTCTAACCACGCACCCTGAGACGCGTGTTCTAACCACGCACCCTGAGACGCGTGTTCTGCCGCACAATGTGCACCTGTAGGAAGCTGTAGTCACTGCTGATTCTCACTGTTCTCGGCAAGGGCCGACGACCGGAGTACAGTTTTTGTGGGCAGAGCCGTTGTGCAGCTTTCCGTTCTTCTCGGTTGTGTCACATGTGTCATTGTCGTGTAAACACACGGTTGTATGTCGGTTTCGCTGCACCACTTCATTATTTCTTCTGGTTTTTTGACGAGTATGCATCTAGACAAAATGGACAAGAAGTACAGCATCGGCCTGGACATCGGCACCAACTCTGTGGGCTGGGCCGTGATCACCGACGAGTACAAGGTGCCCAGCAAGAAATTCAAGGTGCTGGGCAACACCGACCGGCACAGCATCAAGAAGAACCTGATCGGCGCCCTGCTGTTCGACAGCGGAGAAACAGCCGAGGCCACCCGGCTGAAGAGAACCGCCAGAAGAAGATACACCAGACGGAAGAACCGGATCTGCTATCTGCAAGAGATCTTCAGCAACGAGATGGCCAAGGTGGACGACAGCTTCTTCCACAGACTGGAAGAGTCCTTCCTGGTGGAAGAGGATAAGAAGCACGAGCGGCACCCCATCTTCGGCAACATCGTGGACGAGGTGGCCTACCACGAGAAGTACCCCACCATCTACCACCTGAGAAAGAAACTGGTGGACAGCACCGACAAGGCCGACCTGCGGCTGATCTATCTGGCCCTGGCCCACATGATCAAGTTCCGGGGCCACTTCCTGATCGAGGGCGACCTGAACCCCGACAACAGCGACGTGGACAAGCTGTTCATCCAGCTGGTGCAGACCTACAACCAGCTGTTCGAGGAAAACCCCATCAACGCCAGCGGCGTGGACGCCAAGGCCATCCTGTCTGCCAGACTGAGCAAGAGCAGACGGCTGGAAAATCTGATCGCCCAGCTGCCCGGCGAGAAGAAGAATGGCCTGTTCGGCAACCTGATTGCCCTGAGCCTGGGCCTGACCCCCAACTTCAAGAGCAACTTCGACCTGGCCGAGGATGCCAAACTGCAGCTGAGCAAGGACACCTACGACGACGACCTGGACAACCTGCTGGCCCAGATCGGCGACCAGTACGCCGACCTGTTTCTGGCCGCCAAGAACCTGTCCGACGCCATCCTGCTGAGCGACATCCTGAGAGTGAACACCGAGATCACCAAGGCCCCCCTGAGCGCCTCTATGATCAAGAGATACGACGAGCACCACCAGGACCTGACCCTGCTGAAAGCTCTCGTGCGGCAGCAGCTGCCTGAGAAGTACAAAGAGATTTTCTTCGACCAGAGCAAGAACGGCTACGCCGGCTACATCGATGGCGGAGCCAGCCAGGAAGAGTTCTACAAGTTCATCAAGCCCATCCTGGAAAAGATGGACGGCACCGAGGAACTGCTCGTGAAGCTGAACAGAGAGGACCTGCTGCGGAAGCAGCGGACCTTCGACAACGGCAGCATCCCCCACCAGATCCACCTGGGAGAGCTGCACGCCATTCTGCGGCGGCAGGAAGATTTTTACCCATTCCTGAAGGACAACCGGGAAAAGATCGAGAAGATCCTGACCTTCCGCATCCCCTACTACGTGGGCCCTCTGGCCAGGGGAAACAGCAGATTCGCCTGGATGACCAGAAAGAGCGAGGAAACCATCACCCCCTGGAACTTCGAGGAAGTGGTGGACAAGGGCGCCAGCGCCCAGAGCTTCATCGAGCGGATGACCAACTTCGATAAGAACCTGCCCAACGAGAAGGTGCTGCCCAAGCACAGCCTGCTGTACGAGTACTTCACCGTGTACAACGAGCTGACCAAAGTGAAATACGTGACCGAGGGAATGAGAAAGCCCGCCTTCCTGAGCGGCGAGCAGAAAAAAGCCATCGTGGACCTGCTGTTCAAGACCAACCGGAAAGTGACCGTGAAGCAGCTGAAAGAGGACTACTTCAAGAAAATCGAGTGCTTCGACTCCGTGGAAATCTCCGGCGTGGAAGATCGGTTCAACGCCTCCCTGGGCACATACCACGATCTGCTGAAAATTATCAAGGACAAGGACTTCCTGGACAATGAGGAAAACGAGGACATTCTGGAAGATATCGTGCTGACCCTGACACTGTTTGAGGACAGAGAGATGATCGAGGAACGGCTGAAAACCTATGCCCACCTGTTCGACGACAAAGTGATGAAGCAGCTGAAGCGGCGGAGATACACCGGCTGGGGCAGGCTGAGCCGGAAGCTGATCAACGGCATCCGGGACAAGCAGTCCGGCAAGACAATCCTGGATTTCCTGAAGTCCGACGGCTTCGCCAACAGAAACTTCATGCAGCTGATCCACGACGACAGCCTGACCTTTAAAGAGGACATCCAGAAAGCCCAGGTGTCCGGCCAGGGCGATAGCCTGCACGAGCACATTGCCAATCTGGCCGGCAGCCCCGCCATTAAGAAGGGCATCCTGCAGACAGTGAAGGTGGTGGACGAGCTCGTGAAAGTGATGGGCCGGCACAAGCCCGAGAACATCGTGATCGAAATGGCCAGAGAGAACCAGACCACCCAGAAGGGACAGAAGAACAGCCGCGAGAGAATGAAGCGGATCGAAGAGGGCATCAAAGAGCTGGGCAGCCAGATCCTGAAAGAACACCCCGTGGAAAACACCCAGCTGCAGAACGAGAAGCTGTACCTGTACTACCTGCAGAATGGGCGGGATATGTACGTGGACCAGGAACTGGACATCAACCGGCTGTCCGACTACGATGTGGACCATATCGTGCCTCAGAGCTTTCTGAAGGACGACTCCATCGATAACAAAGTGCTGACTCGGAGCGACAAGAACCGGGGCAAGAGCGACAACGTGCCCTCCGAAGAGGTCGTGAAGAAGATGAAGAACTACTGGCGCCAGCTGCTGAATGCCAAGCTGATTACCCAGAGGAAGTTCGACAATCTGACCAAGGCCGAGAGAGGCGGCCTGAGCGAACTGGATAAGGCCGGCTTCATCAAGAGACAGCTGGTGGAAACCCGGCAGATCACAAAGCACGTGGCACAGATCCTGGACTCCCGGATGAACACTAAGTACGACGAGAACGACAAACTGATCCGGGAAGTGAAAGTGATCACCCTGAAGTCCAAGCTGGTGTCCGATTTCCGGAAGGATTTCCAGTTTTACAAAGTGCGCGAGATCAACAACTACCACCACGCCCACGACGCCTACCTGAACGCCGTCGTGGGAACCGCCCTGATCAAAAAGTACCCTAAGCTGGAAAGCGAGTTCGTGTACGGCGACTACAAGGTGTACGACGTGCGGAAGATGATCGCCAAGAGCGAGCAGGAAATCGGCAAGGCTACCGCCAAGTACTTCTTCTACAGCAACATCATGAACTTTTTCAAGACCGAGATTACCCTGGCCAACGGCGAGATCCGGAAGCGGCCTCTGATCGAGACAAACGGCGAAACAGGCGAGATCGTGTGGGATAAGGGCCGGGACTTTGCCACCGTGCGGAAAGTGCTGTCTATGCCCCAAGTGAATATCGTGAAAAAGACCGAGGTGCAGACAGGCGGCTTCAGCAAAGAGTCTATCCTGCCCAAGAGGAACAGCGACAAGCTGATCGCCAGAAAGAAGGACTGGGACCCTAAGAAGTACGGCGGCTTCGACAGCCCCACCGTGGCCTATTCTGTGCTGGTGGTGGCCAAAGTGGAAAAGGGCAAGTCCAAGAAACTGAAGAGTGTGAAAGAGCTGCTGGGGATCACCATCATGGAAAGAAGCAGCTTCGAGAAGAATCCCATCGACTTTCTGGAAGCCAAGGGCTACAAAGAAGTGAAAAAGGACCTGATCATCAAGCTGCCTAAGTACTCCCTGTTCGAGCTGGAAAACGGCCGGAAGAGAATGCTGGCCTCTGCCGGCGAACTGCAGAAGGGAAACGAACTGGCCCTGCCCTCCAAATATGTGAACTTCCTGTACCTGGCCAGCCACTATGAGAAGCTGAAGGGCTCCCCCGAGGATAATGAGCAGAAACAGCTGTTTGTGGAACAGCACAAACACTACCTGGACGAGATCATCGAGCAGATCAGCGAGTTCTCCAAGAGAGTGATCCTGGCCGACGCTAATCTGGACAAGGTGCTGAGCGCCTACAACAAGCACAGAGACAAGCCTATCAGAGAGCAGGCCGAGAATATCATCCACCTGTTTACCCTGACCAATCTGGGAGCCCCTGCCGCCTTCAAGTACTTTGACACCACCATCGACCGGAAGAGGTACACCAGCACCAAAGAGGTGCTGGACGCCACCCTGATCCACCAGAGCATCACCGGCCTGTACGAGACACGGATCGACCTGTCTCAGCTGGGAGGCGACGCCTATCCCTATGACGTGCCCGATTATGCCAGCCTGGGCAGCGGCTCCCCCAAGAAAAAACGCAAGGTGGAAGATCCTAAGAAAAAGCGGAAAGTGGACGGCATTGGTAGTGGGAGCAACGGCAGCAGCGGATCCGTGAGCAAGGGCGAGGAGCTGTTCACCGGGGTGGTGCCCATCCTGGTCGAGCTGGACGGCGACGTAAACGGCCACAAGTTCAGCGTGCGCGGCGAGGGCGAGGGCGATGCCACCAACGGCAAGCTGACCCTGAAGTTCATCTGCACCACCGGCAAGCTGCCCGTGCCCTGGCCCACCCTCGTGACCACCCTGACCTACGGCGTGCAGTGCTTCAGCCGCTACCCCGACCACATGAAGCAGCACGACTTCTTCAAGTCCGCCATGCCCGAAGGCTACGTCCAGGAGCGCACCATCTCCTTCAAGGACGACGGCACCTACAAGACCCGCGCCGAGGTGAAGTTCGAGGGCGACACCCTGGTGAACCGCATCGAGCTGAAGGGCATCGACTTCAAGGAGGACGGCAACATCCTGGGGCACAAGCTGGAGTACAACTTCAACAGCCACAACGTCTATATCACGGCCGACAAGCAGAAGAACGGCATCAAGGCGAACTTCAAGATCCGCCACAACGTCGAGGACGGCAGCGTGCAGCTCGCCGACCACTACCAGCAGAACACCCCCATCGGCGACGGCCCCGTGCTGCTGCCCGACAACCACTACCTGAGCACCCAGTCCAAGCTGAGCAAAGACCCCAACGAGAAGCGCGATCACATGGTCCTGCTGGAGTTCGTGACCGCCGCCGGGATCACTCTCGGCATGGACGAGCTGTACAAGTAGTTAATTAATCACCGTTGTGCTCACTTCTCAAATCGACAAAGGAAACACACTTCGTGCAGCATGTGCCCCATTATAAAGAAACTGAGTTGTTCCGCTGTGGCTTGCAGGTGTCACATCCACAAAAACCGGCCGACTCTAAATAGGAGTGTTTCGCAGCAAGCAGCGAAAGTTTATGACTGGGTCCGAATCTCTGAACGGATGTGTGGCGGACCTGGCTGATGTTGATCGCCGTCGACACACGCGCCACATGGGTCAATACACAAGACAGCTATCAGTTGTTTTAGTCGAACCGGTTAACACAATTCTTGCCCCCCCGAGGGCGCTGCAAGGAGTCTCAGGAGCAAGTAAGCAGAAGCACGCTGTATTTCCGGGAGGGTGCGATGAGACAAAGTGCGCGAGTTGAAATCGTCGTGGGGACGATTTCACCGCGGCCACATGTTGGAGACACTGAGGGCACACGGGAAACGCGAAAGATTTCAAATTAACGTACCCAAACGCGAAAGCTTGCGCAGCATACACTCGAAGCGAACATCCCGAACCATCGAGAGGCGGAGAGCGATAAGTCTTTCACGCTGCGAAGTGTTGCGACGGCTGCGCCGCTGCACTGTGAATTGGGCGCCAATATTGCATCCTAGGCCTGACGCGCCTCCTGCAGAACGCGAGACACTGGGATATGTAGAGCCAAGGGGGAAACCTTCGAACTCTCGAATGTATTCTCTGACAAGAATCATATTTCCATCAGTTCTGTCAGATTTTCAAATGGCGACCTGCAGAGGCCTGCTTCCTCCCTGTGCGCTCTTCGAAGGGGCTTTCTGTCGCGCAGGGTCACCTCGTCCCCGAAGGGGGTGTTTGCCTTCTGGTAAATGGGGATGTCAAGTTAGTTGAGTTGNNNNNNNNNNNNNNNNNNNNGTTTTAGAGCTAGAAATAGCAAGTTAAAATAAGGCTAGTCCGTTATCAACTTGAAAAAGTGGCACCGAGTCGGTGCTTTTTTGAGCTCCAGCTTTTGTTCCCTTTAGTGAGGGTTAATTGCGCGCTTGGCGTCGCTACTAGAGGATGCACATGTGACCGAGGGAATTAATTAACTGGCCTCATGGGCCTTCCGCTCACTGCCCGCTTTCCAGTCGGGAAACCTGTCGTGCCAGCTGCATTAACATGGTCATAGCTGTTTCCTTGCGTATTGGGCGCTCTCCGCTTCCTCGCTCACTGACTCGCTGCGCTCGGTCGTTCGGGTAAAGCCTGGGGTGCCTAATGAGCAAAAGGCCAGCAAAAGGCCAGGAACCGTAAAAAGGCCGCGTTGCTGGCGTTTTTCCATAGGCTCCGCCCCCCTGACGAGCATCACAAAAATCGACGCTCAAGTCAGAGGTGGCGAAACCCGACAGGACTATAAAGATACCAGGCGTTTCCCCCTGGAAGCTCCCTCGTGCGCTCTCCTGTTCCGACCCTGCCGCTTACCGGATACCTGTCCGCCTTTCTCCCTTCGGGAAGCGTGGCGCTTTCTCATAGCTCACGCTGTAGGTATCTCAGTTCGGTGTAGGTCGTTCGCTCCAAGCTGGGCTGTGTGCACGAACCCCCCGTTCAGCCCGACCGCTGCGCCTTATCCGGTAACTATCGTCTTGAGTCCAACCCGGTAAGACACGACTTATCGCCACTGGCAGCAGCCACTGGTAACAGGATTAGCAGAGCGAGGTATGTAGGCGGTGCTACAGAGTTCTTGAAGTGGTGGCCTAACTACGGCTACACTAGAAGAACAGTATTTGGTATCTGCGCTCTGCTGAAGCCAGTTACCTTCGGAAAAAGAGTTGGTAGCTCTTGATCCGGCAAACAAACCACCGCTGGTAGCGGTGGTTTTTTTGTTTGCAAGCAGCAGATTACGCGCAGAAAAAAAGGATCTCAAGAAGATCCTTTGATCTTTTCTACGGGGTCTGACGCTCAGTGGAACGAAAACTCACGTTAAGGGATTTTGGTCATGAGATTATCAAAAAGGATCTTCACCTAGATCCTTTTAAATTAAAAATGAAGTTTTAAATCAATCTAAAGTATATATGAGTAAACTTGGTCTGACAGTTACCAATGCTTAATCAGTGAGGCACCTATCTCAGCGATCTGTCTATTTCGTTCATCCATAGTTGCCTGACTCCCCGTCGTGTAGATAACTACGATACGGGAGGGCTTACCATCTGGCCCCAGTGCTGCAATGATACCGCGAGAACCACGCTCACCGGCTCCAGATTTATCAGCAATAAACCAGCCAGCCGGAAGGGCCGAGCGCAGAAGTGGTCCTGCAACTTTATCCGCCTCCATCCAGTCTATTAATTGTTGCCGGGAAGCTAGAGTAAGTAGTTCGCCAGTTAATAGTTTGCGCAACGTTGTTGCCATTGCTACAGGCATCGTGGTGTCACGCTCGTCGTTTGGTATGGCTTCATTCAGCTCCGGTTCCCAACGATCAAGGCGAGTTACATGATCCCCCATGTTGTGCAAAAAAGCGGTTAGCTCCTTCGGTCCTCCGATCGTTGTCAGAAGTAAGTTGGCCGCAGTGTTATCACTCATGGTTATGGCAGCACTGCATAATTCTCTTACTGTCATGCCATCCGTAAGATGCTTTTCTGTGACTGGTGAGTACTCAACCAAGTCATTCTGAGAATAGTGTATGCGGCGACCGAGTTGCTCTTGCCCGGCGTCAATACGGGATAATACCGCGCCACATAGCAGAACTTTAAAAGTGCTCATCATTGGAAAACGTTCTTCGGGGCGAAAACTCTCAAGGATCTTACCGCTGTTGAGATCCAGTTCGATGTAACCCACTCGTGCACCCAACTGATCTTCAGCATCTTTTACTTTCACCAGCGTTTCTGGGTGAGCAAAAACAGGAAGGCAAAATGCCGCAAAAAAGGGAATAAGGGCGACACGGAAATGTTGAATACTCATACTCTTCCTTTTTCAATATTATTGAAGCATTTATCAGGGTTATTGTCTCATGAGCGGATACATATTTGAATGTATTTAGAAAAATAAACAAATAGGGGTTCCGCGCACATTTCCCCGAAAAGTGCCAC

>P6 | Linker-6xHA-Sag1_ter,_Gra_pro-CAT-DHFR_ter_in_Level_M_plasmid,_AmpR
CTAAATTGTAAGCGTTAATATTTTGTTAAAATTCGCGTTAAATTTTTGTTAAATCAGCTCATTTTTTAACCAATAGGCCGAAATCGGCAAAATCCCTTATAAATCAAAAGAATAGACCGAGATAGGGTTGAGTGGCCGCTACAGGGCGCTCCCATTCGCCATTCAGGCTGCGCAACTGTTGGGAAGGGCGTTTCGGTGCGGGCCTCTTCGCTATTACGCCAGCTGGCGAAAGGGGGATGTGCTGCAAGGCGATTAAGTTGGGTAACGCCAGGGTTTTCCCAGTCACGACGTTGTAAAACGACGGCCAGTGAGCGCGACGTAATACGACTCACTATAGGGCGAATTGGCGGAAGGCCGTCAAGGCCTAGGCGCGCCAGGTCTCATGCCGGAGGGATCTGCAGGATCTGCTTACCCATACGATGTTCCTGACTATGCGGGCTATCCCTATGACGTCCCGGACTATGCAGGATTGTATCCATATGACGTTCCAGATTACGCCACTAGAGCTGCTTACCCATACGATGTTCCTGACTATGCGGGCTATCCCTATGACGTCCCGGACTATGCAGGATTGTATCCATATGACGTTCCAGATTACGCCTGAGCTTATCACCGTTGTGCTCACTTCTCAAATCGACAAAGGAAACACACTTCGTGCAGCATGTGCCCCATTATAAAGAAACTGAGTTGTTCCGCTGTGGCTTGCAGGTGTCACATCCACAAAAACCGGCCGACTCTAAATAGGAGTGTTTCGCAGCAAGCAGCGAAAGTTTATGACTGGGTCCGAATCTCTGAACGGATGTGTGGCGGACCTGGCTGATGTTGATCGCCGTCGACACACGCGCCACATGGGTCAATACACAAGACAGCTATCAGTTGTTTTAGTCGAACCGGTTAACACAATTCTTGCCCCCCCGAGGGCGCTGCAAGGAGATAGCGTGGTACTCGTCACGAATACCAATCGCTGGGGTCGCGGCGGGAGGAATATGCTGTTTGTTGACCATACGATCACGCTGAACGAAAACATGGTATGAGACGCCGTAAGCGGGCACAGGTTGTTTGCCCTCGTCTCATTGCGGACCAATTCCCGGTCCACCGCTGCGTCTCGACTCGACGGTTGTGACCACCCCACTTCGCATTGGGCAGTCGGTAAAGCCACAACATTACTTTGCAATTTTATCGGTTGAAACTGCCGAGCGAGCTTGCGTTTTTGGGTGCTATCTTCTCCCACCTTTTATCAGTTAAGTTGTACAGTGAGTGTCAGCTTGTTTCGACACGTCTGTATAGACGCAACTCGGTTTGCTTGTGTTGTTTGGTGGCTGGCCAAATCAAAGGCTATTCATTTTTCACTTGCTGTTGTTCTTTGAAGAAATCAAGCAAGAGTCAAAATGCTGCATGAGAAAAAAATCACTGGATATACCACCGTTGATATATCCCAATCGCATCGTAAAGAACATTTTGAGGCATTTCAGTCAGTTGCTCAATGTACCTATAACCAGACCGTTCAGCTGGATATTACGGCCTTTTTAAAGACCGTAAAGAAAAATAAGCACAAGTTTTATCCGGCCTTTATTCACATTCTTGCCCGCCTGATGAATGCTCATCCGGAATTCCGTATGGCAATGAAAGACGGTGAGCTGGTGATATGGGATAGTGTTCACCCTTGTTACACCGTTTTCCATGAGCAAACTGAAACGTTTTCATCGCTCTGGAGTGAATACCACGACGATTTCCGGCAGTTTCTACACATATATTCGCAAGATGTGGCGTGTTACGGTGAAAACCTGGCCTATTTCCCTAAAGGGTTTATTGAGAATATGTTTTTCGTCTCAGCCAATCCCTGGGTGAGTTTCACCAGTTTTGATTTAAACGTGGCCAATATGGACAACTTCTTCGCCCCCGTTTTCACCATGGGCAAATATTATACGCAAGGCGACAAGGTGCTGATGCCGCTGGCGATTCAGGTTCATCATGCCGTCTGTGATGGCTTCCATGTCGGCAGAATGCTTAATGAATTACAACAGTACTGCGATGAGTGGCAGGGCGGGGCTTAAGCTTCGGAAATACAGAAGCTGCCCGTCTCTCGTTTTCCTCTCTTTTCGGAGGGATCAGGGAGAGTGCCTCGGGTCGGAGAGAGCTGACGAGGGGGTGCCAGTGACCCCTGTGTCCTTTATCGAAGAAAAGGGATGACTCTTCATGTGGCATTTCACACAGTCTCACCTCGCCTTGTTTTCTTTTTGTCAATCAGAACGAAAGCGAGTTGCGGGTGACGCAGATGTGCGTGTATCCACTCGTGAATGCGTTATCGTTCTGTATGCCGCTAGAGTGCTGGACTGTTGCTGTCTGCCCACGACAGCAGACAACTTTCCTTCTATGCACTTGCAGGATGCGCTACTAGAGGATGCACATGTGACCGAGGGAATTAATTAACTGGCCTCATGGGCCTTCCGCTCACTGCCCGCTTTCCAGTCGGGAAACCTGTCGTGCCAGCTGCATTAACATGGTCATAGCTGTTTCCTTGCGTATTGGGCGCTCTCCGCTTCCTCGCTCACTGACTCGCTGCGCTCGGTCGTTCGGGTAAAGCCTGGGGTGCCTAATGAGCAAAAGGCCAGCAAAAGGCCAGGAACCGTAAAAAGGCCGCGTTGCTGGCGTTTTTCCATAGGCTCCGCCCCCCTGACGAGCATCACAAAAATCGACGCTCAAGTCAGAGGTGGCGAAACCCGACAGGACTATAAAGATACCAGGCGTTTCCCCCTGGAAGCTCCCTCGTGCGCTCTCCTGTTCCGACCCTGCCGCTTACCGGATACCTGTCCGCCTTTCTCCCTTCGGGAAGCGTGGCGCTTTCTCATAGCTCACGCTGTAGGTATCTCAGTTCGGTGTAGGTCGTTCGCTCCAAGCTGGGCTGTGTGCACGAACCCCCCGTTCAGCCCGACCGCTGCGCCTTATCCGGTAACTATCGTCTTGAGTCCAACCCGGTAAGACACGACTTATCGCCACTGGCAGCAGCCACTGGTAACAGGATTAGCAGAGCGAGGTATGTAGGCGGTGCTACAGAGTTCTTGAAGTGGTGGCCTAACTACGGCTACACTAGAAGAACAGTATTTGGTATCTGCGCTCTGCTGAAGCCAGTTACCTTCGGAAAAAGAGTTGGTAGCTCTTGATCCGGCAAACAAACCACCGCTGGTAGCGGTGGTTTTTTTGTTTGCAAGCAGCAGATTACGCGCAGAAAAAAAGGATCTCAAGAAGATCCTTTGATCTTTTCTACGGGGTCTGACGCTCAGTGGAACGAAAACTCACGTTAAGGGATTTTGGTCATGAGATTATCAAAAAGGATCTTCACCTAGATCCTTTTAAATTAAAAATGAAGTTTTAAATCAATCTAAAGTATATATGAGTAAACTTGGTCTGACAGTTACCAATGCTTAATCAGTGAGGCACCTATCTCAGCGATCTGTCTATTTCGTTCATCCATAGTTGCCTGACTCCCCGTCGTGTAGATAACTACGATACGGGAGGGCTTACCATCTGGCCCCAGTGCTGCAATGATACCGCGAGAACCACGCTCACCGGCTCCAGATTTATCAGCAATAAACCAGCCAGCCGGAAGGGCCGAGCGCAGAAGTGGTCCTGCAACTTTATCCGCCTCCATCCAGTCTATTAATTGTTGCCGGGAAGCTAGAGTAAGTAGTTCGCCAGTTAATAGTTTGCGCAACGTTGTTGCCATTGCTACAGGCATCGTGGTGTCACGCTCGTCGTTTGGTATGGCTTCATTCAGCTCCGGTTCCCAACGATCAAGGCGAGTTACATGATCCCCCATGTTGTGCAAAAAAGCGGTTAGCTCCTTCGGTCCTCCGATCGTTGTCAGAAGTAAGTTGGCCGCAGTGTTATCACTCATGGTTATGGCAGCACTGCATAATTCTCTTACTGTCATGCCATCCGTAAGATGCTTTTCTGTGACTGGTGAGTACTCAACCAAGTCATTCTGAGAATAGTGTATGCGGCGACCGAGTTGCTCTTGCCCGGCGTCAATACGGGATAATACCGCGCCACATAGCAGAACTTTAAAAGTGCTCATCATTGGAAAACGTTCTTCGGGGCGAAAACTCTCAAGGATCTTACCGCTGTTGAGATCCAGTTCGATGTAACCCACTCGTGCACCCAACTGATCTTCAGCATCTTTTACTTTCACCAGCGTTTCTGGGTGAGCAAAAACAGGAAGGCAAAATGCCGCAAAAAAGGGAATAAGGGCGACACGGAAATGTTGAATACTCATACTCTTCCTTTTTCAATATTATTGAAGCATTTATCAGGGTTATTGTCTCATGAGCGGATACATATTTGAATGTATTTAGAAAAATAAACAAATAGGGGTTCCGCGCACATTTCCCCGAAAAGTGCCAC

> P7 | Linker-3xV5-Sag1_ter,_Gra_pro-CAT-DHFR_ter_in_Level_M_plasmid,_AmpR
CTAAATTGTAAGCGTTAATATTTTGTTAAAATTCGCGTTAAATTTTTGTTAAATCAGCTCATTTTTTAACCAATAGGCCGAAATCGGCAAAATCCCTTATAAATCAAAAGAATAGACCGAGATAGGGTTGAGTGGCCGCTACAGGGCGCTCCCATTCGCCATTCAGGCTGCGCAACTGTTGGGAAGGGCGTTTCGGTGCGGGCCTCTTCGCTATTACGCCAGCTGGCGAAAGGGGGATGTGCTGCAAGGCGATTAAGTTGGGTAACGCCAGGGTTTTCCCAGTCACGACGTTGTAAAACGACGGCCAGTGAGCGCGACGTAATACGACTCACTATAGGGCGAATTGGCGGAAGGCCGTCAAGGCCTAGGCGCGCCAGGTCTCATGCCGGAGGGATCTGCAGGATCTGCTGGAAAACCTATTCCCAATCCTCTTCTCGGATTGGATTCTACTGCTGCTGGCAAGCCGATCCCTAACCCGTTGCTGGGCCTCGACTCGACAGCAGCCGGAAAGCCCATCCCGAATCCCCTCCTTGGCCTGGACAGCACGTGAGCTTATCACCGTTGTGCTCACTTCTCAAATCGACAAAGGAAACACACTTCGTGCAGCATGTGCCCCATTATAAAGAAACTGAGTTGTTCCGCTGTGGCTTGCAGGTGTCACATCCACAAAAACCGGCCGACTCTAAATAGGAGTGTTTCGCAGCAAGCAGCGAAAGTTTATGACTGGGTCCGAATCTCTGAACGGATGTGTGGCGGACCTGGCTGATGTTGATCGCCGTCGACACACGCGCCACATGGGTCAATACACAAGACAGCTATCAGTTGTTTTAGTCGAACCGGTTAACACAATTCTTGCCCCCCCGAGGGCGCTGCAAGGAGATAGCGTGGTACTCGTCACGAATACCAATCGCTGGGGTCGCGGCGGGAGGAATATGCTGTTTGTTGACCATACGATCACGCTGAACGAAAACATGGTATGAGACGCCGTAAGCGGGCACAGGTTGTTTGCCCTCGTCTCATTGCGGACCAATTCCCGGTCCACCGCTGCGTCTCGACTCGACGGTTGTGACCACCCCACTTCGCATTGGGCAGTCGGTAAAGCCACAACATTACTTTGCAATTTTATCGGTTGAAACTGCCGAGCGAGCTTGCGTTTTTGGGTGCTATCTTCTCCCACCTTTTATCAGTTAAGTTGTACAGTGAGTGTCAGCTTGTTTCGACACGTCTGTATAGACGCAACTCGGTTTGCTTGTGTTGTTTGGTGGCTGGCCAAATCAAAGGCTATTCATTTTTCACTTGCTGTTGTTCTTTGAAGAAATCAAGCAAGAGTCAAAATGCTGCATGAGAAAAAAATCACTGGATATACCACCGTTGATATATCCCAATCGCATCGTAAAGAACATTTTGAGGCATTTCAGTCAGTTGCTCAATGTACCTATAACCAGACCGTTCAGCTGGATATTACGGCCTTTTTAAAGACCGTAAAGAAAAATAAGCACAAGTTTTATCCGGCCTTTATTCACATTCTTGCCCGCCTGATGAATGCTCATCCGGAATTCCGTATGGCAATGAAAGACGGTGAGCTGGTGATATGGGATAGTGTTCACCCTTGTTACACCGTTTTCCATGAGCAAACTGAAACGTTTTCATCGCTCTGGAGTGAATACCACGACGATTTCCGGCAGTTTCTACACATATATTCGCAAGATGTGGCGTGTTACGGTGAAAACCTGGCCTATTTCCCTAAAGGGTTTATTGAGAATATGTTTTTCGTCTCAGCCAATCCCTGGGTGAGTTTCACCAGTTTTGATTTAAACGTGGCCAATATGGACAACTTCTTCGCCCCCGTTTTCACCATGGGCAAATATTATACGCAAGGCGACAAGGTGCTGATGCCGCTGGCGATTCAGGTTCATCATGCCGTCTGTGATGGCTTCCATGTCGGCAGAATGCTTAATGAATTACAACAGTACTGCGATGAGTGGCAGGGCGGGGCTTAAGCTTCGGAAATACAGAAGCTGCCCGTCTCTCGTTTTCCTCTCTTTTCGGAGGGATCAGGGAGAGTGCCTCGGGTCGGAGAGAGCTGACGAGGGGGTGCCAGTGACCCCTGTGTCCTTTATCGAAGAAAAGGGATGACTCTTCATGTGGCATTTCACACAGTCTCACCTCGCCTTGTTTTCTTTTTGTCAATCAGAACGAAAGCGAGTTGCGGGTGACGCAGATGTGCGTGTATCCACTCGTGAATGCGTTATCGTTCTGTATGCCGCTAGAGTGCTGGACTGTTGCTGTCTGCCCACGACAGCAGACAACTTTCCTTCTATGCACTTGCAGGATGCGCTACTAGAGGATGCACATGTGACCGAGGGAATTAATTAACTGGCCTCATGGGCCTTCCGCTCACTGCCCGCTTTCCAGTCGGGAAACCTGTCGTGCCAGCTGCATTAACATGGTCATAGCTGTTTCCTTGCGTATTGGGCGCTCTCCGCTTCCTCGCTCACTGACTCGCTGCGCTCGGTCGTTCGGGTAAAGCCTGGGGTGCCTAATGAGCAAAAGGCCAGCAAAAGGCCAGGAACCGTAAAAAGGCCGCGTTGCTGGCGTTTTTCCATAGGCTCCGCCCCCCTGACGAGCATCACAAAAATCGACGCTCAAGTCAGAGGTGGCGAAACCCGACAGGACTATAAAGATACCAGGCGTTTCCCCCTGGAAGCTCCCTCGTGCGCTCTCCTGTTCCGACCCTGCCGCTTACCGGATACCTGTCCGCCTTTCTCCCTTCGGGAAGCGTGGCGCTTTCTCATAGCTCACGCTGTAGGTATCTCAGTTCGGTGTAGGTCGTTCGCTCCAAGCTGGGCTGTGTGCACGAACCCCCCGTTCAGCCCGACCGCTGCGCCTTATCCGGTAACTATCGTCTTGAGTCCAACCCGGTAAGACACGACTTATCGCCACTGGCAGCAGCCACTGGTAACAGGATTAGCAGAGCGAGGTATGTAGGCGGTGCTACAGAGTTCTTGAAGTGGTGGCCTAACTACGGCTACACTAGAAGAACAGTATTTGGTATCTGCGCTCTGCTGAAGCCAGTTACCTTCGGAAAAAGAGTTGGTAGCTCTTGATCCGGCAAACAAACCACCGCTGGTAGCGGTGGTTTTTTTGTTTGCAAGCAGCAGATTACGCGCAGAAAAAAAGGATCTCAAGAAGATCCTTTGATCTTTTCTACGGGGTCTGACGCTCAGTGGAACGAAAACTCACGTTAAGGGATTTTGGTCATGAGATTATCAAAAAGGATCTTCACCTAGATCCTTTTAAATTAAAAATGAAGTTTTAAATCAATCTAAAGTATATATGAGTAAACTTGGTCTGACAGTTACCAATGCTTAATCAGTGAGGCACCTATCTCAGCGATCTGTCTATTTCGTTCATCCATAGTTGCCTGACTCCCCGTCGTGTAGATAACTACGATACGGGAGGGCTTACCATCTGGCCCCAGTGCTGCAATGATACCGCGAGAACCACGCTCACCGGCTCCAGATTTATCAGCAATAAACCAGCCAGCCGGAAGGGCCGAGCGCAGAAGTGGTCCTGCAACTTTATCCGCCTCCATCCAGTCTATTAATTGTTGCCGGGAAGCTAGAGTAAGTAGTTCGCCAGTTAATAGTTTGCGCAACGTTGTTGCCATTGCTACAGGCATCGTGGTGTCACGCTCGTCGTTTGGTATGGCTTCATTCAGCTCCGGTTCCCAACGATCAAGGCGAGTTACATGATCCCCCATGTTGTGCAAAAAAGCGGTTAGCTCCTTCGGTCCTCCGATCGTTGTCAGAAGTAAGTTGGCCGCAGTGTTATCACTCATGGTTATGGCAGCACTGCATAATTCTCTTACTGTCATGCCATCCGTAAGATGCTTTTCTGTGACTGGTGAGTACTCAACCAAGTCATTCTGAGAATAGTGTATGCGGCGACCGAGTTGCTCTTGCCCGGCGTCAATACGGGATAATACCGCGCCACATAGCAGAACTTTAAAAGTGCTCATCATTGGAAAACGTTCTTCGGGGCGAAAACTCTCAAGGATCTTACCGCTGTTGAGATCCAGTTCGATGTAACCCACTCGTGCACCCAACTGATCTTCAGCATCTTTTACTTTCACCAGCGTTTCTGGGTGAGCAAAAACAGGAAGGCAAAATGCCGCAAAAAAGGGAATAAGGGCGACACGGAAATGTTGAATACTCATACTCTTCCTTTTTCAATATTATTGAAGCATTTATCAGGGTTATTGTCTCATGAGCGGATACATATTTGAATGTATTTAGAAAAATAAACAAATAGGGGTTCCGCGCACATTTCCCCGAAAAGTGCCAC

>P8 | Linker-3xV5-Sag1_ter,_DHFR_pro-DHFR*_gene-DHFR_ter_in_pGEM_T-Easy_vector
TATAGTGAGTCGTATTACAATTCACTGGCCGTCGTTTTACAACGTCGTGACTGGGAAAACCCTGGCGTTACCCAACTTAATCGCCTTGCAGCACATCCCCCTTTCGCCAGCTGGCGTAATAGCGAAGAGGCCCGCACCGATCGCCCTTCCCAACAGTTGCGCAGCCTGAATGGCGAATGGACGCGCCCTGTAGCGGCGCATTAAGCGCGGCGGGTGTGGTGGTTACGCGCAGCGTGACCGCTACACTTGCCAGCGCCCTAGCGCCCGCTCCTTTCGCTTTCTTCCCTTCCTTTCTCGCCACGTTCGCCGGCTTTCCCCGTCAAGCTCTAAATCGGGGGCTCCCTTTAGGGTTCCGATTTAGTGCTTTACGGCACCTCGACCCCAAAAAACTTGATTAGGGTGATGGTTCACGTAGTGGGCCATCGCCCTGATAGACGGTTTTTCGCCCTTTGACGTTGGAGTCCACGTTCTTTAATAGTGGACTCTTGTTCCAAACTGGAACAACACTCAACCCTATCTCGGTCTATTCTTTTGATTTATAAGGGATTTTGCCGATTTCGGCCTATTGGTTAAAAAATGAGCTGATTTAACAAAAATTTAACGCGAATTTTAACAAAATATTAACGCTTACAATTTCCTGATGCGGTATTTTCTCCTTACGCATCTGTGCGGTATTTCACACCGCATCAGGTGGCACTTTTCGGGGAAATGTGCGCGGAACCCCTATTTGTTTATTTTTCTAAATACATTCAAATATGTATCCGCTCATGAGACAATAACCCTGATAAATGCTTCAATAATATTGAAAAAGGAAGAGTATGAGTATTCAACATTTCCGTGTCGCCCTTATTCCCTTTTTTGCGGCATTTTGCCTTCCTGTTTTTGCTCACCCAGAAACGCTGGTGAAAGTAAAAGATGCTGAAGATCAGTTGGGTGCACGAGTGGGTTACATCGAACTGGATCTCAACAGCGGTAAGATCCTTGAGAGTTTTCGCCCCGAAGAACGTTTTCCAATGATGAGCACTTTTAAAGTTCTGCTATGTGGCGCGGTATTATCCCGTATTGACGCCGGGCAAGAGCAACTCGGTCGCCGCATACACTATTCTCAGAATGACTTGGTTGAGTACTCACCAGTCACAGAAAAGCATCTTACGGATGGCATGACAGTAAGAGAATTATGCAGTGCTGCCATAACCATGAGTGATAACACTGCGGCCAACTTACTTCTGACAACGATCGGAGGACCGAAGGAGCTAACCGCTTTTTTGCACAACATGGGGGATCATGTAACTCGCCTTGATCGTTGGGAACCGGAGCTGAATGAAGCCATACCAAACGACGAGCGTGACACCACGATGCCTGTAGCAATGGCAACAACGTTGCGCAAACTATTAACTGGCGAACTACTTACTCTAGCTTCCCGGCAACAATTAATAGACTGGATGGAGGCGGATAAAGTTGCAGGACCACTTCTGCGCTCGGCCCTTCCGGCTGGCTGGTTTATTGCTGATAAATCTGGAGCCGGTGAGCGTGGGTCTCGCGGTATCATTGCAGCACTGGGGCCAGATGGTAAGCCCTCCCGTATCGTAGTTATCTACACGACGGGGAGTCAGGCAACTATGGATGAACGAAATAGACAGATCGCTGAGATAGGTGCCTCACTGATTAAGCATTGGTAACTGTCAGACCAAGTTTACTCATATATACTTTAGATTGATTTAAAACTTCATTTTTAATTTAAAAGGATCTAGGTGAAGATCCTTTTTGATAATCTCATGACCAAAATCCCTTAACGTGAGTTTTCGTTCCACTGAGCGTCAGACCCCGTAGAAAAGATCAAAGGATCTTCTTGAGATCCTTTTTTTCTGCGCGTAATCTGCTGCTTGCAAACAAAAAAACCACCGCTACCAGCGGTGGTTTGTTTGCCGGATCAAGAGCTACCAACTCTTTTTCCGAAGGTAACTGGCTTCAGCAGAGCGCAGATACCAAATACTGTTCTTCTAGTGTAGCCGTAGTTAGGCCACCACTTCAAGAACTCTGTAGCACCGCCTACATACCTCGCTCTGCTAATCCTGTTACCAGTGGCTGCTGCCAGTGGCGATAAGTCGTGTCTTACCGGGTTGGACTCAAGACGATAGTTACCGGATAAGGCGCAGCGGTCGGGCTGAACGGGGGGTTCGTGCACACAGCCCAGCTTGGAGCGAACGACCTACACCGAACTGAGATACCTACAGCGTGAGCTATGAGAAAGCGCCACGCTTCCCGAAGGGAGAAAGGCGGACAGGTATCCGGTAAGCGGCAGGGTCGGAACAGGAGAGCGCACGAGGGAGCTTCCAGGGGGAAACGCCTGGTATCTTTATAGTCCTGTCGGGTTTCGCCACCTCTGACTTGAGCGTCGATTTTTGTGATGCTCGTCAGGGGGGCGGAGCCTATGGAAAAACGCCAGCAACGCGGCCTTTTTACGGTTCCTGGCCTTTTGCTGGCCTTTTGCTCACATGTTCTTTCCTGCGTTATCCCCTGATTCTGTGGATAACCGTATTACCGCCTTTGAGTGAGCTGATACCGCTCGCCGCAGCCGAACGACCGAGCGCAGCGAGTCAGTGAGCGAGGAAGCGGAAGAGCGCCCAATACGCAAACCGCCTCTCCCCGCGCGTTGGCCGATTCATTAATGCAGCTGGCACGACAGGTTTCCCGACTGGAAAGCGGGCAGTGAGCGCAACGCAATTAATGTGAGTTAGCTCACTCATTAGGCACCCCAGGCTTTACACTTTATGCTTCCGGCTCGTATGTTGTGTGGAATTGTGAGCGGATAACAATTTCACACAGGAAACAGCTATGACCATGATTACGCCAAGCTATTTAGGTGACACTATAGAATACTCAAGCTATGCATGGATCTGCAGGATCTGCTGGAAAACCTATTCCCAATCCTCTTCTCGGATTGGATTCTACTGCTGCTGGCAAGCCGATCCCTAACCCGTTGCTGGGCCTCGACTCGACAGCAGCCGGAAAGCCCATCCCGAATCCCCTCCTTGGCCTGGACAGCACGTGAGCTTATCACCGTTGTGCTCACTTCTCAAATCGACAAAGGAAACACACTTCGTGCAGCATGTGCCCCATTATAAAGAAACTGAGTTGTTCCGCTGTGGCTTGCAGGTGTCACATCCACAAAAACCGGCCGACTCTAAATAGGAGTGTTTCGCAGCAAGCAGCGAAAGTTTATGACTGGGTCCGAATCTCTGAACGGATGTGTGGCGGACCTGGCTGATGTTGATCGCCGTCGACACACGCGCCACATGGGTCAATACACAAGACAGCTATCAGTTGTTTTAGTCGAACCGGTTAACACAATTCTTGCCCCCCCGAGGGACTAGTGATGGATCCATTATGCGTGACTTTCCCGCAATTTTTTCAGACTTTCAGGAAAGACAGGCTCCGGAACGATCTCGTCCATGACTGGTAAATCCACGACACCGCAATGGCCCCCAGCACCTCTATCTCTCGTGCCAGGGGACTAACGTTGTATGCGTCTGCGTCTTGTCTTTTTGCATTCGCTTTCCAAAAAAGAGAGCCATCCGTTCCCCCGCACATTCAACGCCGCGAGTGCGGTTTTTGTCTTTTTTGAGTGGTAGGACGCTTTTCATGCGCGAACTACGTGGACATTAAGTTCCATTCTCTTTTTCGACAGCACGAAACCTTGCATTCAAACCCGCCCGCGGAAGATCCGATCTTGCTGCTGTTCGCAGTCCCAGTAGCGTCCTGTCGGCCGCGCCGTCTCTGTTGGTGGGCAGCCGCTACACCTGTTATCTGACTGCCGTGCGCGAAAATGACGCCATTTTTGGGAAAATCGGGGAACTTCATTCTTTAAAAGTATGCGGAGGTTTCCTTTTTCTTCTGTTCGTTTCTTTTTCTCGGGTTTGATAACCGTGTTCGATGTAAGCACTTTCCGTCTCTCCTCCGTGCTTTGTTCGACATCGAGACCAGGTGTGCAGATCCTTCGCTTGTCGATCCGGAGACGCGTGTCTCGTAGAACCTTTTCATTTTACCACACGGCAGTGCGGAGCACTGCTCTGAGTGCAGCAGGGACGGGTGAAGTTTCGCTTTAGTAGTGCGTTTCTGCTCTACGGGGCGTTGTCGTGTCTGGGAAGATGCAGAAACCGGTGTGTCTGGTCGTCGCGATGACCCCCAAGAGGGGCATCGGCATCAACAACGGCCTCCCGTGGCCCCACTTGACCACAGATTTCAAACACTTTCGTCGTGTGACAAAAACGACGCCCGAAGAAGCCAGTCGCCTGAACGGGTGGCTTCCCAGGAAATTTGCAAAGACGGGCGACTCTGGACTTCCCTCTCCATCAGTCGGCAAGAGATTCAACGCCGTTGTCATGGGACGGAAAAACTGGGAAAGCATGCCTCGAAAGTTTAGACCCCTCGTGGACAGATTGAACATCGTCGTTTCCTCTTCCCTCAAAGAAGAAGACATTGCGGCGGAGAAGCCTCAAGCTGAAGGCCAGCAGCGCGTCCGAGTCTGTGCTTCACTCCCAGCAGCTCTCAGCCTTCTGGAGGAAGAGTACAAGGATTCTGTCGACCAGATTTTTGTCGTGGGAGGAGCGGGACTGTACGAGGCAGCGCTGTCTCTGGGCGTTGCCTCTCACCTGTACATCACGCGTGTAGCCCGCGAGTTTCCGTGCGACGTTTTCTTCCCTGCGTTCCCCGGAGATGACATTCTTTCAAACAAATCAACTGCTGCGCAGGCTGCAGCTCCTGCCGAGTCTGTGTTCGTTCCCTTTTGTCCGGAGCTCGGAAGAGAGAAGGACAATGAAGCGACGTATCGACCCATCTTCATTTCCAAGACCTTCTCAGACAACGGGGTACCCTACGACTTTGTGGTTCTCGAGAAGAGAAGGAAGACTGACGACGCAGCCACTGCGGAACCGAGCAACGCAATGAGCTCCTTGACATCCACGAGGGAGACAACTCCCGTGCACGGGTTGCAGGCTCCTTCTTCGGCCGCAGCCATTGCCCCGGTGTTGGCGTGGATGGACGAAGAAGACCGGAAAAAACGCGAGCAAAAGGAACTGATTCGGGCCGTTCCGCATGTTCACTTTAGAGGCCATGAAGAATTCCAGTACCTTGATCTCATTGCCGACATTATTAACAATGGAAGGACAATGGATGACCGAACGGGCGTTGGTGTCATCTCCAAATTCGGCTGCACTATGCGCTACTCGCTGGATCAGGCCTTTCCACTTCTCACCACAAAGCGTGTGTTCTGGAAAGGGGTCCTCGAAGAGTTGCTGTGGTTCATTCGCGGCGACACGAACGCAAACCATCTTTCTGAGAAGGGCGTGAAGATTTGGGACAAGAATGTGACACGCGAGTTCCTCGATTCGCGCAATCTCCCCCACCGAGAGGTCGGAGACATCGGCCCAGGCTACGGCTTCCAGTGGAGACACTTCGGCGCGGCATACAAAGACATGCACACAGACTACACAGGGCAGGGCGTCGACCAGCTGAAGAATGTGATCCAGATGCTGAGAACGAATCCAACAGATCGTCGCATGCTCATGACTGCCTGGAATCCTGCAGCGCTGGACGAAATGGCGCTGCCGCCTTGTCACTTGTTGTGCCAGTTCTACGTGAACGACCAGAAGGAGCTGTCGTGCATCATGTATCAGCGGTCGTGCGATGTCGGCCTCGGCGTCCCCTTCAACATCGCTTCCTATTCGCTTTTGACGCTCATGGTTGCACACGTCTGCAACCTAAAACCTAAGGAGTTCATTCACTTCATGGGGAACACGCATGTCTACACGAACCATGTCGAGGCTTTAAAAGAGCAGCTGCGGAGAGAACCGAGACCGTTCCCCATTGTGAACATCCTCAACAAGGAACGCATCAAGGAAATCGACGATTTCACCGCCGAGGATTTTGAGGTCGTGGGCTACGTCCCGCACGGACGAATCCAGATGGAGATGGCTGTCTAGCGGAAATACAGAAGCTGCCCGTCTCTCGTTTTCCTCTCTTTTCGGAGGGATCAGGGAGAGTGCCTCGGGTCGGAGAGAGCTGACGAGGGGGTGCCAGAGACCCCTGTGTCCTTTATCGAAGAAAAGGGATGACTCTTCATGTGGCATTTCACACAGTCTCACCTCGCCTTGTTTTCTTTTTGTCAATCAGAACGAAAGCGAGTTGCGGGTGACGCAGATGTGCGTGTATCCACTCGTGAATGCGTTATCGTTCTGTATGCCGCTAGAGTGCTGGACTGTTGCTGTCTGCCCACGACAGCAGACAACTTTCCTTCTATGCACTTGCAGGATGATCGAATTCCCGCGGCCGCCATGGCGGCCGGGAGCATGCGACGTCGGGCCCAATTCGCCC

>P9 | Linker-6xHA-Sag1_ter,_DHFR_pro-DHFR*_gene-DHFR_ter_in_pGEM_T-Easy_vector
TATAGTGAGTCGTATTACAATTCACTGGCCGTCGTTTTACAACGTCGTGACTGGGAAAACCCTGGCGTTACCCAACTTAATCGCCTTGCAGCACATCCCCCTTTCGCCAGCTGGCGTAATAGCGAAGAGGCCCGCACCGATCGCCCTTCCCAACAGTTGCGCAGCCTGAATGGCGAATGGACGCGCCCTGTAGCGGCGCATTAAGCGCGGCGGGTGTGGTGGTTACGCGCAGCGTGACCGCTACACTTGCCAGCGCCCTAGCGCCCGCTCCTTTCGCTTTCTTCCCTTCCTTTCTCGCCACGTTCGCCGGCTTTCCCCGTCAAGCTCTAAATCGGGGGCTCCCTTTAGGGTTCCGATTTAGTGCTTTACGGCACCTCGACCCCAAAAAACTTGATTAGGGTGATGGTTCACGTAGTGGGCCATCGCCCTGATAGACGGTTTTTCGCCCTTTGACGTTGGAGTCCACGTTCTTTAATAGTGGACTCTTGTTCCAAACTGGAACAACACTCAACCCTATCTCGGTCTATTCTTTTGATTTATAAGGGATTTTGCCGATTTCGGCCTATTGGTTAAAAAATGAGCTGATTTAACAAAAATTTAACGCGAATTTTAACAAAATATTAACGCTTACAATTTCCTGATGCGGTATTTTCTCCTTACGCATCTGTGCGGTATTTCACACCGCATCAGGTGGCACTTTTCGGGGAAATGTGCGCGGAACCCCTATTTGTTTATTTTTCTAAATACATTCAAATATGTATCCGCTCATGAGACAATAACCCTGATAAATGCTTCAATAATATTGAAAAAGGAAGAGTATGAGTATTCAACATTTCCGTGTCGCCCTTATTCCCTTTTTTGCGGCATTTTGCCTTCCTGTTTTTGCTCACCCAGAAACGCTGGTGAAAGTAAAAGATGCTGAAGATCAGTTGGGTGCACGAGTGGGTTACATCGAACTGGATCTCAACAGCGGTAAGATCCTTGAGAGTTTTCGCCCCGAAGAACGTTTTCCAATGATGAGCACTTTTAAAGTTCTGCTATGTGGCGCGGTATTATCCCGTATTGACGCCGGGCAAGAGCAACTCGGTCGCCGCATACACTATTCTCAGAATGACTTGGTTGAGTACTCACCAGTCACAGAAAAGCATCTTACGGATGGCATGACAGTAAGAGAATTATGCAGTGCTGCCATAACCATGAGTGATAACACTGCGGCCAACTTACTTCTGACAACGATCGGAGGACCGAAGGAGCTAACCGCTTTTTTGCACAACATGGGGGATCATGTAACTCGCCTTGATCGTTGGGAACCGGAGCTGAATGAAGCCATACCAAACGACGAGCGTGACACCACGATGCCTGTAGCAATGGCAACAACGTTGCGCAAACTATTAACTGGCGAACTACTTACTCTAGCTTCCCGGCAACAATTAATAGACTGGATGGAGGCGGATAAAGTTGCAGGACCACTTCTGCGCTCGGCCCTTCCGGCTGGCTGGTTTATTGCTGATAAATCTGGAGCCGGTGAGCGTGGGTCTCGCGGTATCATTGCAGCACTGGGGCCAGATGGTAAGCCCTCCCGTATCGTAGTTATCTACACGACGGGGAGTCAGGCAACTATGGATGAACGAAATAGACAGATCGCTGAGATAGGTGCCTCACTGATTAAGCATTGGTAACTGTCAGACCAAGTTTACTCATATATACTTTAGATTGATTTAAAACTTCATTTTTAATTTAAAAGGATCTAGGTGAAGATCCTTTTTGATAATCTCATGACCAAAATCCCTTAACGTGAGTTTTCGTTCCACTGAGCGTCAGACCCCGTAGAAAAGATCAAAGGATCTTCTTGAGATCCTTTTTTTCTGCGCGTAATCTGCTGCTTGCAAACAAAAAAACCACCGCTACCAGCGGTGGTTTGTTTGCCGGATCAAGAGCTACCAACTCTTTTTCCGAAGGTAACTGGCTTCAGCAGAGCGCAGATACCAAATACTGTTCTTCTAGTGTAGCCGTAGTTAGGCCACCACTTCAAGAACTCTGTAGCACCGCCTACATACCTCGCTCTGCTAATCCTGTTACCAGTGGCTGCTGCCAGTGGCGATAAGTCGTGTCTTACCGGGTTGGACTCAAGACGATAGTTACCGGATAAGGCGCAGCGGTCGGGCTGAACGGGGGGTTCGTGCACACAGCCCAGCTTGGAGCGAACGACCTACACCGAACTGAGATACCTACAGCGTGAGCTATGAGAAAGCGCCACGCTTCCCGAAGGGAGAAAGGCGGACAGGTATCCGGTAAGCGGCAGGGTCGGAACAGGAGAGCGCACGAGGGAGCTTCCAGGGGGAAACGCCTGGTATCTTTATAGTCCTGTCGGGTTTCGCCACCTCTGACTTGAGCGTCGATTTTTGTGATGCTCGTCAGGGGGGCGGAGCCTATGGAAAAACGCCAGCAACGCGGCCTTTTTACGGTTCCTGGCCTTTTGCTGGCCTTTTGCTCACATGTTCTTTCCTGCGTTATCCCCTGATTCTGTGGATAACCGTATTACCGCCTTTGAGTGAGCTGATACCGCTCGCCGCAGCCGAACGACCGAGCGCAGCGAGTCAGTGAGCGAGGAAGCGGAAGAGCGCCCAATACGCAAACCGCCTCTCCCCGCGCGTTGGCCGATTCATTAATGCAGCTGGCACGACAGGTTTCCCGACTGGAAAGCGGGCAGTGAGCGCAACGCAATTAATGTGAGTTAGCTCACTCATTAGGCACCCCAGGCTTTACACTTTATGCTTCCGGCTCGTATGTTGTGTGGAATTGTGAGCGGATAACAATTTCACACAGGAAACAGCTATGACCATGATTACGCCAAGCTATTTAGGTGACACTATAGAATACTCAAGCTATGCATGGATCTGCAGGATCTGCTGGGTACCCATACGATGTTCCTGACTATGCGGGCTATCCCTATGACGTCCCGGACTATGCAGGATTGTATCCATATGACGTTCCAGATTACGCCACTAGAGCTGCTTACCCATACGATGTTCCTGACTATGCGGGCTATCCCTATGACGTCCCGGACTATGCAGGATTGTATCCATATGACGTTCCAGATTACGCCTGAGCTTATCACCGTTGTGCTCACTTCTCAAATCGACAAAGGAAACACACTTCGTGCAGCATGTGCCCCATTATAAAGAAACTGAGTTGTTCCGCTGTGGCTTGCAGGTGTCACATCCACAAAAACCGGCCGACTCTAAATAGGAGTGTTTCGCAGCAAGCAGCGAAAGTTTATGACTGGGTCCGAATCTCTGAACGGATGTGTGGCGGACCTGGCTGATGTTGATCGCCGTCGACACACGCGCCACATGGGTCAATACACAAGACAGCTATCAGTTGTTTTAGTCGAACCGGTTAACACAATTCTTGCCCCCCCGAGGGACTAGTGATGGATCCATTATGCGTGACTTTCCCGCAATTTTTTCAGACTTTCAGGAAAGACAGGCTCCGGAACGATCTCGTCCATGACTGGTAAATCCACGACACCGCAATGGCCCCCAGCACCTCTATCTCTCGTGCCAGGGGACTAACGTTGTATGCGTCTGCGTCTTGTCTTTTTGCATTCGCTTTCCAAAAAAGAGAGCCATCCGTTCCCCCGCACATTCAACGCCGCGAGTGCGGTTTTTGTCTTTTTTGAGTGGTAGGACGCTTTTCATGCGCGAACTACGTGGACATTAAGTTCCATTCTCTTTTTCGACAGCACGAAACCTTGCATTCAAACCCGCCCGCGGAAGATCCGATCTTGCTGCTGTTCGCAGTCCCAGTAGCGTCCTGTCGGCCGCGCCGTCTCTGTTGGTGGGCAGCCGCTACACCTGTTATCTGACTGCCGTGCGCGAAAATGACGCCATTTTTGGGAAAATCGGGGAACTTCATTCTTTAAAAGTATGCGGAGGTTTCCTTTTTCTTCTGTTCGTTTCTTTTTCTCGGGTTTGATAACCGTGTTCGATGTAAGCACTTTCCGTCTCTCCTCCGTGCTTTGTTCGACATCGAGACCAGGTGTGCAGATCCTTCGCTTGTCGATCCGGAGACGCGTGTCTCGTAGAACCTTTTCATTTTACCACACGGCAGTGCGGAGCACTGCTCTGAGTGCAGCAGGGACGGGTGAAGTTTCGCTTTAGTAGTGCGTTTCTGCTCTACGGGGCGTTGTCGTGTCTGGGAAGATGCAGAAACCGGTGTGTCTGGTCGTCGCGATGACCCCCAAGAGGGGCATCGGCATCAACAACGGCCTCCCGTGGCCCCACTTGACCACAGATTTCAAACACTTTCGTCGTGTGACAAAAACGACGCCCGAAGAAGCCAGTCGCCTGAACGGGTGGCTTCCCAGGAAATTTGCAAAGACGGGCGACTCTGGACTTCCCTCTCCATCAGTCGGCAAGAGATTCAACGCCGTTGTCATGGGACGGAAAAACTGGGAAAGCATGCCTCGAAAGTTTAGACCCCTCGTGGACAGATTGAACATCGTCGTTTCCTCTTCCCTCAAAGAAGAAGACATTGCGGCGGAGAAGCCTCAAGCTGAAGGCCAGCAGCGCGTCCGAGTCTGTGCTTCACTCCCAGCAGCTCTCAGCCTTCTGGAGGAAGAGTACAAGGATTCTGTCGACCAGATTTTTGTCGTGGGAGGAGCGGGACTGTACGAGGCAGCGCTGTCTCTGGGCGTTGCCTCTCACCTGTACATCACGCGTGTAGCCCGCGAGTTTCCGTGCGACGTTTTCTTCCCTGCGTTCCCCGGAGATGACATTCTTTCAAACAAATCAACTGCTGCGCAGGCTGCAGCTCCTGCCGAGTCTGTGTTCGTTCCCTTTTGTCCGGAGCTCGGAAGAGAGAAGGACAATGAAGCGACGTATCGACCCATCTTCATTTCCAAGACCTTCTCAGACAACGGGGTACCCTACGACTTTGTGGTTCTCGAGAAGAGAAGGAAGACTGACGACGCAGCCACTGCGGAACCGAGCAACGCAATGAGCTCCTTGACATCCACGAGGGAGACAACTCCCGTGCACGGGTTGCAGGCTCCTTCTTCGGCCGCAGCCATTGCCCCGGTGTTGGCGTGGATGGACGAAGAAGACCGGAAAAAACGCGAGCAAAAGGAACTGATTCGGGCCGTTCCGCATGTTCACTTTAGAGGCCATGAAGAATTCCAGTACCTTGATCTCATTGCCGACATTATTAACAATGGAAGGACAATGGATGACCGAACGGGCGTTGGTGTCATCTCCAAATTCGGCTGCACTATGCGCTACTCGCTGGATCAGGCCTTTCCACTTCTCACCACAAAGCGTGTGTTCTGGAAAGGGGTCCTCGAAGAGTTGCTGTGGTTCATTCGCGGCGACACGAACGCAAACCATCTTTCTGAGAAGGGCGTGAAGATTTGGGACAAGAATGTGACACGCGAGTTCCTCGATTCGCGCAATCTCCCCCACCGAGAGGTCGGAGACATCGGCCCAGGCTACGGCTTCCAGTGGAGACACTTCGGCGCGGCATACAAAGACATGCACACAGACTACACAGGGCAGGGCGTCGACCAGCTGAAGAATGTGATCCAGATGCTGAGAACGAATCCAACAGATCGTCGCATGCTCATGACTGCCTGGAATCCTGCAGCGCTGGACGAAATGGCGCTGCCGCCTTGTCACTTGTTGTGCCAGTTCTACGTGAACGACCAGAAGGAGCTGTCGTGCATCATGTATCAGCGGTCGTGCGATGTCGGCCTCGGCGTCCCCTTCAACATCGCTTCCTATTCGCTTTTGACGCTCATGGTTGCACACGTCTGCAACCTAAAACCTAAGGAGTTCATTCACTTCATGGGGAACACGCATGTCTACACGAACCATGTCGAGGCTTTAAAAGAGCAGCTGCGGAGAGAACCGAGACCGTTCCCCATTGTGAACATCCTCAACAAGGAACGCATCAAGGAAATCGACGATTTCACCGCCGAGGATTTTGAGGTCGTGGGCTACGTCCCGCACGGACGAATCCAGATGGAGATGGCTGTCTAGCGGAAATACAGAAGCTGCCCGTCTCTCGTTTTCCTCTCTTTTCGGAGGGATCAGGGAGAGTGCCTCGGGTCGGAGAGAGCTGACGAGGGGGTGCCAGAGACCCCTGTGTCCTTTATCGAAGAAAAGGGATGACTCTTCATGTGGCATTTCACACAGTCTCACCTCGCCTTGTTTTCTTTTTGTCAATCAGAACGAAAGCGAGTTGCGGGTGACGCAGATGTGCGTGTATCCACTCGTGAATGCGTTATCGTTCTGTATGCCGCTAGAGTGCTGGACTGTTGCTGTCTGCCCACGACAGCAGACAACTTTCCTTCTATGCACTTGCAGGATGATCGAATTCCCGCGGCCGCCATGGCGGCCGGGAGCATGCGACGTCGGGCCCAATTCGCCC

>P10 | Linker-3xHA-Sag1_ter,_DHFR_pro-DHFR*_gene-DHFR_ter_in_pGEM_T-Easy_vector
TATAGTGAGTCGTATTACAATTCACTGGCCGTCGTTTTACAACGTCGTGACTGGGAAAACCCTGGCGTTACCCAACTTAATCGCCTTGCAGCACATCCCCCTTTCGCCAGCTGGCGTAATAGCGAAGAGGCCCGCACCGATCGCCCTTCCCAACAGTTGCGCAGCCTGAATGGCGAATGGACGCGCCCTGTAGCGGCGCATTAAGCGCGGCGGGTGTGGTGGTTACGCGCAGCGTGACCGCTACACTTGCCAGCGCCCTAGCGCCCGCTCCTTTCGCTTTCTTCCCTTCCTTTCTCGCCACGTTCGCCGGCTTTCCCCGTCAAGCTCTAAATCGGGGGCTCCCTTTAGGGTTCCGATTTAGTGCTTTACGGCACCTCGACCCCAAAAAACTTGATTAGGGTGATGGTTCACGTAGTGGGCCATCGCCCTGATAGACGGTTTTTCGCCCTTTGACGTTGGAGTCCACGTTCTTTAATAGTGGACTCTTGTTCCAAACTGGAACAACACTCAACCCTATCTCGGTCTATTCTTTTGATTTATAAGGGATTTTGCCGATTTCGGCCTATTGGTTAAAAAATGAGCTGATTTAACAAAAATTTAACGCGAATTTTAACAAAATATTAACGCTTACAATTTCCTGATGCGGTATTTTCTCCTTACGCATCTGTGCGGTATTTCACACCGCATCAGGTGGCACTTTTCGGGGAAATGTGCGCGGAACCCCTATTTGTTTATTTTTCTAAATACATTCAAATATGTATCCGCTCATGAGACAATAACCCTGATAAATGCTTCAATAATATTGAAAAAGGAAGAGTATGAGTATTCAACATTTCCGTGTCGCCCTTATTCCCTTTTTTGCGGCATTTTGCCTTCCTGTTTTTGCTCACCCAGAAACGCTGGTGAAAGTAAAAGATGCTGAAGATCAGTTGGGTGCACGAGTGGGTTACATCGAACTGGATCTCAACAGCGGTAAGATCCTTGAGAGTTTTCGCCCCGAAGAACGTTTTCCAATGATGAGCACTTTTAAAGTTCTGCTATGTGGCGCGGTATTATCCCGTATTGACGCCGGGCAAGAGCAACTCGGTCGCCGCATACACTATTCTCAGAATGACTTGGTTGAGTACTCACCAGTCACAGAAAAGCATCTTACGGATGGCATGACAGTAAGAGAATTATGCAGTGCTGCCATAACCATGAGTGATAACACTGCGGCCAACTTACTTCTGACAACGATCGGAGGACCGAAGGAGCTAACCGCTTTTTTGCACAACATGGGGGATCATGTAACTCGCCTTGATCGTTGGGAACCGGAGCTGAATGAAGCCATACCAAACGACGAGCGTGACACCACGATGCCTGTAGCAATGGCAACAACGTTGCGCAAACTATTAACTGGCGAACTACTTACTCTAGCTTCCCGGCAACAATTAATAGACTGGATGGAGGCGGATAAAGTTGCAGGACCACTTCTGCGCTCGGCCCTTCCGGCTGGCTGGTTTATTGCTGATAAATCTGGAGCCGGTGAGCGTGGGTCTCGCGGTATCATTGCAGCACTGGGGCCAGATGGTAAGCCCTCCCGTATCGTAGTTATCTACACGACGGGGAGTCAGGCAACTATGGATGAACGAAATAGACAGATCGCTGAGATAGGTGCCTCACTGATTAAGCATTGGTAACTGTCAGACCAAGTTTACTCATATATACTTTAGATTGATTTAAAACTTCATTTTTAATTTAAAAGGATCTAGGTGAAGATCCTTTTTGATAATCTCATGACCAAAATCCCTTAACGTGAGTTTTCGTTCCACTGAGCGTCAGACCCCGTAGAAAAGATCAAAGGATCTTCTTGAGATCCTTTTTTTCTGCGCGTAATCTGCTGCTTGCAAACAAAAAAACCACCGCTACCAGCGGTGGTTTGTTTGCCGGATCAAGAGCTACCAACTCTTTTTCCGAAGGTAACTGGCTTCAGCAGAGCGCAGATACCAAATACTGTTCTTCTAGTGTAGCCGTAGTTAGGCCACCACTTCAAGAACTCTGTAGCACCGCCTACATACCTCGCTCTGCTAATCCTGTTACCAGTGGCTGCTGCCAGTGGCGATAAGTCGTGTCTTACCGGGTTGGACTCAAGACGATAGTTACCGGATAAGGCGCAGCGGTCGGGCTGAACGGGGGGTTCGTGCACACAGCCCAGCTTGGAGCGAACGACCTACACCGAACTGAGATACCTACAGCGTGAGCTATGAGAAAGCGCCACGCTTCCCGAAGGGAGAAAGGCGGACAGGTATCCGGTAAGCGGCAGGGTCGGAACAGGAGAGCGCACGAGGGAGCTTCCAGGGGGAAACGCCTGGTATCTTTATAGTCCTGTCGGGTTTCGCCACCTCTGACTTGAGCGTCGATTTTTGTGATGCTCGTCAGGGGGGCGGAGCCTATGGAAAAACGCCAGCAACGCGGCCTTTTTACGGTTCCTGGCCTTTTGCTGGCCTTTTGCTCACATGTTCTTTCCTGCGTTATCCCCTGATTCTGTGGATAACCGTATTACCGCCTTTGAGTGAGCTGATACCGCTCGCCGCAGCCGAACGACCGAGCGCAGCGAGTCAGTGAGCGAGGAAGCGGAAGAGCGCCCAATACGCAAACCGCCTCTCCCCGCGCGTTGGCCGATTCATTAATGCAGCTGGCACGACAGGTTTCCCGACTGGAAAGCGGGCAGTGAGCGCAACGCAATTAATGTGAGTTAGCTCACTCATTAGGCACCCCAGGCTTTACACTTTATGCTTCCGGCTCGTATGTTGTGTGGAATTGTGAGCGGATAACAATTTCACACAGGAAACAGCTATGACCATGATTACGCCAAGCTATTTAGGTGACACTATAGAATACTCAAGCTATGCATGGATCTGCAGGATCTGCTGGGTACCCATACGATGTTCCTGACTATGCGGGCTATCCCTATGACGTCCCGGACTATGCAGGATTGTATCCATATGACGTTCCAGATTACGCCTGAGCTTATCACCGTTGTGCTCACTTCTCAAATCGACAAAGGAAACACACTTCGTGCAGCATGTGCCCCATTATAAAGAAACTGAGTTGTTCCGCTGTGGCTTGCAGGTGTCACATCCACAAAAACCGGCCGACTCTAAATAGGAGTGTTTCGCAGCAAGCAGCGAAAGTTTATGACTGGGTCCGAATCTCTGAACGGATGTGTGGCGGACCTGGCTGATGTTGATCGCCGTCGACACACGCGCCACATGGGTCAATACACAAGACAGCTATCAGTTGTTTTAGTCGAACCGGTTAACACAATTCTTGCCCCCCCGAGGGACTAGTGATGGATCCATTATGCGTGACTTTCCCGCAATTTTTTCAGACTTTCAGGAAAGACAGGCTCCGGAACGATCTCGTCCATGACTGGTAAATCCACGACACCGCAATGGCCCCCAGCACCTCTATCTCTCGTGCCAGGGGACTAACGTTGTATGCGTCTGCGTCTTGTCTTTTTGCATTCGCTTTCCAAAAAAGAGAGCCATCCGTTCCCCCGCACATTCAACGCCGCGAGTGCGGTTTTTGTCTTTTTTGAGTGGTAGGACGCTTTTCATGCGCGAACTACGTGGACATTAAGTTCCATTCTCTTTTTCGACAGCACGAAACCTTGCATTCAAACCCGCCCGCGGAAGATCCGATCTTGCTGCTGTTCGCAGTCCCAGTAGCGTCCTGTCGGCCGCGCCGTCTCTGTTGGTGGGCAGCCGCTACACCTGTTATCTGACTGCCGTGCGCGAAAATGACGCCATTTTTGGGAAAATCGGGGAACTTCATTCTTTAAAAGTATGCGGAGGTTTCCTTTTTCTTCTGTTCGTTTCTTTTTCTCGGGTTTGATAACCGTGTTCGATGTAAGCACTTTCCGTCTCTCCTCCGTGCTTTGTTCGACATCGAGACCAGGTGTGCAGATCCTTCGCTTGTCGATCCGGAGACGCGTGTCTCGTAGAACCTTTTCATTTTACCACACGGCAGTGCGGAGCACTGCTCTGAGTGCAGCAGGGACGGGTGAAGTTTCGCTTTAGTAGTGCGTTTCTGCTCTACGGGGCGTTGTCGTGTCTGGGAAGATGCAGAAACCGGTGTGTCTGGTCGTCGCGATGACCCCCAAGAGGGGCATCGGCATCAACAACGGCCTCCCGTGGCCCCACTTGACCACAGATTTCAAACACTTTCGTCGTGTGACAAAAACGACGCCCGAAGAAGCCAGTCGCCTGAACGGGTGGCTTCCCAGGAAATTTGCAAAGACGGGCGACTCTGGACTTCCCTCTCCATCAGTCGGCAAGAGATTCAACGCCGTTGTCATGGGACGGAAAAACTGGGAAAGCATGCCTCGAAAGTTTAGACCCCTCGTGGACAGATTGAACATCGTCGTTTCCTCTTCCCTCAAAGAAGAAGACATTGCGGCGGAGAAGCCTCAAGCTGAAGGCCAGCAGCGCGTCCGAGTCTGTGCTTCACTCCCAGCAGCTCTCAGCCTTCTGGAGGAAGAGTACAAGGATTCTGTCGACCAGATTTTTGTCGTGGGAGGAGCGGGACTGTACGAGGCAGCGCTGTCTCTGGGCGTTGCCTCTCACCTGTACATCACGCGTGTAGCCCGCGAGTTTCCGTGCGACGTTTTCTTCCCTGCGTTCCCCGGAGATGACATTCTTTCAAACAAATCAACTGCTGCGCAGGCTGCAGCTCCTGCCGAGTCTGTGTTCGTTCCCTTTTGTCCGGAGCTCGGAAGAGAGAAGGACAATGAAGCGACGTATCGACCCATCTTCATTTCCAAGACCTTCTCAGACAACGGGGTACCCTACGACTTTGTGGTTCTCGAGAAGAGAAGGAAGACTGACGACGCAGCCACTGCGGAACCGAGCAACGCAATGAGCTCCTTGACATCCACGAGGGAGACAACTCCCGTGCACGGGTTGCAGGCTCCTTCTTCGGCCGCAGCCATTGCCCCGGTGTTGGCGTGGATGGACGAAGAAGACCGGAAAAAACGCGAGCAAAAGGAACTGATTCGGGCCGTTCCGCATGTTCACTTTAGAGGCCATGAAGAATTCCAGTACCTTGATCTCATTGCCGACATTATTAACAATGGAAGGACAATGGATGACCGAACGGGCGTTGGTGTCATCTCCAAATTCGGCTGCACTATGCGCTACTCGCTGGATCAGGCCTTTCCACTTCTCACCACAAAGCGTGTGTTCTGGAAAGGGGTCCTCGAAGAGTTGCTGTGGTTCATTCGCGGCGACACGAACGCAAACCATCTTTCTGAGAAGGGCGTGAAGATTTGGGACAAGAATGTGACACGCGAGTTCCTCGATTCGCGCAATCTCCCCCACCGAGAGGTCGGAGACATCGGCCCAGGCTACGGCTTCCAGTGGAGACACTTCGGCGCGGCATACAAAGACATGCACACAGACTACACAGGGCAGGGCGTCGACCAGCTGAAGAATGTGATCCAGATGCTGAGAACGAATCCAACAGATCGTCGCATGCTCATGACTGCCTGGAATCCTGCAGCGCTGGACGAAATGGCGCTGCCGCCTTGTCACTTGTTGTGCCAGTTCTACGTGAACGACCAGAAGGAGCTGTCGTGCATCATGTATCAGCGGTCGTGCGATGTCGGCCTCGGCGTCCCCTTCAACATCGCTTCCTATTCGCTTTTGACGCTCATGGTTGCACACGTCTGCAACCTAAAACCTAAGGAGTTCATTCACTTCATGGGGAACACGCATGTCTACACGAACCATGTCGAGGCTTTAAAAGAGCAGCTGCGGAGAGAACCGAGACCGTTCCCCATTGTGAACATCCTCAACAAGGAACGCATCAAGGAAATCGACGATTTCACCGCCGAGGATTTTGAGGTCGTGGGCTACGTCCCGCACGGACGAATCCAGATGGAGATGGCTGTCTAGCGGAAATACAGAAGCTGCCCGTCTCTCGTTTTCCTCTCTTTTCGGAGGGATCAGGGAGAGTGCCTCGGGTCGGAGAGAGCTGACGAGGGGGTGCCAGAGACCCCTGTGTCCTTTATCGAAGAAAAGGGATGACTCTTCATGTGGCATTTCACACAGTCTCACCTCGCCTTGTTTTCTTTTTGTCAATCAGAACGAAAGCGAGTTGCGGGTGACGCAGATGTGCGTGTATCCACTCGTGAATGCGTTATCGTTCTGTATGCCGCTAGAGTGCTGGACTGTTGCTGTCTGCCCACGACAGCAGACAACTTTCCTTCTATGCACTTGCAGGATGATCGAATTCCCGCGGCCGCCATGGCGGCCGGGAGCATGCGACGTCGGGCCCAATTCGCCC
```
